# Proximity Labelling Identifies Proteins Associated with HSV-2 pUL21 at Early and Late Times After Infection

**DOI:** 10.1101/2025.10.16.682918

**Authors:** Safara M. Holder, Maike Bossert, Renée L. Finnen, Bruce W. Banfield

## Abstract

pUL21 is a conserved and multifunctional alphaherpesvirus tegument protein that is critical for both early and late stages in the herpes simplex virus type 2 (HSV-2) replication cycle; however, how pUL21 participates in these activities is poorly understood. To help elucidate the role of pUL21 in these various activities, we used a proximity-dependent biotin identification (BioID) approach by constructing an HSV-2 strain encoding pUL21 fused to the non-specific biotin ligase, miniTurbo (pUL21mT). Cells infected with this strain were treated with exogenous biotin at early and late times post-infection and biotinylated proteins were affinity-purified and identified by mass spectrometry. This approach enabled the identification of many viral and cellular proteins in proximity to pUL21mT at late times after infection, including those involved in cell adhesion and junction organization, as well as components of the spliceosome and the nuclear envelope. We also utilized this system to identify proteins in proximity to tegument-delivered pUL21mT immediately following viral entry, thereby providing a comprehensive profile of pUL21 proximal interactors at both early and late stages of infection. These proximal interactions were further validated by pUL21 affinity purification experiments, which confirmed that many viral and cellular proteins identified by BioID associate with pUL21. These findings provide insights into the role of HSV-2 pUL21 during infection and highlight BioID as a powerful tool for investigating virus-host interactions at multiple stages of infection.

## Supplementary Data 1 (BioID 18hpi) for "Proximity Labelling Identifies Proteins Associated with HSV-2 pUL21 at Early and Late Times After Infection"

```
Scaffold UL21mT 18h data, Samples report created on 10/14/2025
Experiment: Scaffold UL21mT 18h data
	Peak List Generator: unknown
		Version: unknown
		Charge States Calculated: unknown
		Deisotoped: unknown
		Textual Annotation: unknown
	Database Set: 1 Database
		Database Name: the Laurent_Cust_5_20140714 database
			Version: unknown
			Taxonomy: All Entries
			Number of Proteins: 26578
		Does database contain common contaminants?: unknown
	Search Engine Set: 1 Search Engine
		Search Engine: Mascot
			Version: 2.7.0
			Samples: All Samples
			Fragment Tolerance: 0.60 Da (Monoisotopic)
			Parent Tolerance: 10.0 PPM (Monoisotopic)
			Fixed Modifications: +18 on O (O+18), +57 on C (Carbamidomethyl)
			Variable Modifications: +16 on M (Oxidation)
			Database: the Laurent_Cust_5_20140714 database (unknown version, 26578 entries)
			Digestion Enzyme: Trypsin
			Max Missed Cleavages: 1
			Probability Model: 
				S12314_21mT_MinusBiotin_A_210930: Peptide Prophet with Delta Mass Correction (No decoys found) [all charge states]
				S12315_21mT_MinusBiotin_B_210930: Peptide Prophet with Delta Mass Correction (No decoys found) [all charge states]
				S12316_21mT_MinusBiotin_C_210930: Peptide Prophet with Delta Mass Correction (No decoys found) [all charge states]
				S12317_21mT_PlusBiotin_A_210930: Peptide Prophet with Delta Mass Correction (No decoys found) [all charge states]
				S12318_21mT_PlusBiotin_B_210930: Peptide Prophet with Delta Mass Correction (No decoys found) [all charge states]
				S12319_21mT_PlusBiotin_C_210930: Peptide Prophet with Delta Mass Correction (No decoys found) [all charge states]
	Scaffold: Version: Scaffold_5.0.1
		Modification Metadata Set: 1541 modifications
			Source: C:\Program Files\Scaffold 4\parameters\unimod.xml
			Comment: 
		Protein Grouping Strategy: Experiment-wide grouping with binary peptide-protein weights
		Peptide Thresholds: 95.0% minimum 
		Protein Thresholds: 95.0% minimum and 1 peptide minimum
		Peptide FDR: 0.3% (Prophet)
		Protein FDR: 1.0% (Prophet)
		GO Annotation Source(s): 
		Pathway Annotation Source(s): Unknown
		Alternate ID Source(s): 

									Total Spectrum Count	Total Spectrum Count	Total Spectrum Count	Total Spectrum Count	Total Spectrum Count	Total Spectrum Count	
Scaffold UL21mT 18h data									Uncategorized Sample	Uncategorized Sample	Uncategorized Sample	Uncategorized Sample	Uncategorized Sample	Uncategorized Sample
									S12314_21mT_MinusBiotin_A_210930	S12315_21mT_MinusBiotin_B_210930	S12316_21mT_MinusBiotin_C_210930	S12317_21mT_PlusBiotin_A_210930	S12318_21mT_PlusBiotin_B_210930	S12319_21mT_PlusBiotin_C_210930
#	Visible?	Starred?	Identified Proteins (622/640)	Accession Number	Alternate ID	Molecular Weight	Protein Grouping Ambiguity	Taxonomy	S12314_21mT_MinusBiotin_A_210930	S12315_21mT_MinusBiotin_B_210930	S12316_21mT_MinusBiotin_C_210930	S12317_21mT_PlusBiotin_A_210930	S12318_21mT_PlusBiotin_B_210930	S12319_21mT_PlusBiotin_C_210930
1	true	Empty	Proliferation marker protein Ki-67 OS=Homo sapiens OX=9606 GN=MKI67 PE=1 SV=2	KI67_HUMAN		359 kDa		unknown	0	0	0	91	58	80	
2	true	Empty	E3 SUMO-protein ligase RanBP2 OS=Homo sapiens OX=9606 GN=RANBP2 PE=1 SV=2	RBP2_HUMAN		358 kDa	true	unknown	0	1	0	60	51	45	
9	true	Empty	Gamma-interferon-inducible protein 16 OS=Homo sapiens OX=9606 GN=IFI16 PE=1 SV=3	IF16_HUMAN		88 kDa		unknown	13	12	7	42	39	39	
3	true	Empty	Tegument protein UL21 OS=Human herpesvirus 2 (strain HG52) OX=10315 GN=UL21 PE=3 SV=1	TEG4_HHV2H		57 kDa		unknown	9	6	5	53	43	45	
5	true	Empty	Lamina-associated polypeptide 2, isoforms beta/gamma OS=Homo sapiens OX=9606 GN=TMPO PE=1 SV=2	LAP2B_HUMAN		51 kDa		unknown	2	1	0	50	47	45	
470	true	Empty	Acetyl-CoA carboxylase 2 OS=Homo sapiens OX=9606 GN=ACACB PE=1 SV=3	ACACB_HUMAN		277 kDa	true	unknown	26	30	25	0	17	17	
4	true	Empty	Unconventional myosin-VI OS=Homo sapiens OX=9606 GN=MYO6 PE=1 SV=4	MYO6_HUMAN		150 kDa		unknown	0	0	0	51	43	37	
38	true	Empty	Histone H1.0 OS=Homo sapiens OX=9606 GN=H1-0 PE=1 SV=3	H10_HUMAN		21 kDa		unknown	29	25	25	16	17	20	
16	true	Empty	Keratin, type II cytoskeletal 8 OS=Homo sapiens OX=9606 GN=KRT8 PE=1 SV=7	K2C8_HUMAN		54 kDa	true	unknown	16	0	0	23	26	14	
6	true	Empty	Beta/gamma crystallin domain-containing protein 1 OS=Homo sapiens OX=9606 GN=CRYBG1 PE=1 SV=3	CRBG1_HUMAN		189 kDa		unknown	0	0	0	47	41	38	
8	true	Empty	Heterogeneous nuclear ribonucleoprotein A1 OS=Homo sapiens OX=9606 GN=HNRNPA1 PE=1 SV=5	ROA1_HUMAN		39 kDa	true	unknown	5	3	1	44	35	33	
7	true	Empty	Protein ELYS OS=Homo sapiens OX=9606 GN=AHCTF1 PE=1 SV=3	ELYS_HUMAN		253 kDa		unknown	0	0	0	44	33	47	
50	true	Empty	Keratin, type I cytoskeletal 16 OS=Homo sapiens OX=9606 GN=KRT16 PE=1 SV=4	K1C16_HUMAN		51 kDa	true	unknown	16	13	13	15	14	11	
62	true	Empty	Histone H1.1 OS=Homo sapiens OX=9606 GN=H1-1 PE=1 SV=3	H11_HUMAN		22 kDa	true	unknown	21	17	18	13	15	18	
45	true	Empty	Desmoplakin OS=Homo sapiens OX=9606 GN=DSP PE=1 SV=3	DESP_HUMAN		332 kDa		unknown	13	10	15	15	12	14	
36	true	Empty	Hornerin OS=Homo sapiens OX=9606 GN=HRNR PE=1 SV=2	HORN_HUMAN		282 kDa		unknown	22	16	16	17	14	11	
51	true	Empty	Keratin, type II cytoskeletal 7 OS=Homo sapiens OX=9606 GN=KRT7 PE=1 SV=5	K2C7_HUMAN		51 kDa	true	unknown	14	0	0	15	22	11	
10	true	Empty	Nuclear pore complex protein Nup153 OS=Homo sapiens OX=9606 GN=NUP153 PE=1 SV=2	NU153_HUMAN		154 kDa		unknown	0	0	0	31	26	26	
52	true	Empty	Keratin, type II cytoskeletal 4 OS=Homo sapiens OX=9606 GN=KRT4 PE=1 SV=5	K2C4_HUMAN		56 kDa	true	unknown	0	0	0	15	0	0	
54	true	Empty	DNA polymerase processivity factor OS=Human herpesvirus 2 (strain HG52) OX=10315 GN=UL42 PE=3 SV=1	PAP_HHV2H		50 kDa		unknown	14	15	8	13	15	14	
11	true	Empty	Pre-mRNA-splicing factor SYF1 OS=Homo sapiens OX=9606 GN=XAB2 PE=1 SV=2	SYF1_HUMAN		100 kDa		unknown	0	0	0	28	25	25	
65	true	Empty	Keratin, type II cytoskeletal 3 OS=Homo sapiens OX=9606 GN=KRT3 PE=1 SV=3	K2C3_HUMAN		64 kDa	true	unknown	0	0	0	13	0	0	
472	true	Empty	Keratin, type II cytoskeletal 80 OS=Homo sapiens OX=9606 GN=KRT80 PE=1 SV=2	K2C80_HUMAN		51 kDa	true	unknown	13	14	17	0	19	8	
43	true	Empty	Junction plakoglobin OS=Homo sapiens OX=9606 GN=JUP PE=1 SV=3	PLAK_HUMAN		82 kDa		unknown	6	8	6	15	15	16	
12	true	Empty	Inner nuclear membrane protein Man1 OS=Homo sapiens OX=9606 GN=LEMD3 PE=1 SV=2	MAN1_HUMAN		100 kDa		unknown	0	0	0	27	22	21	
344	true	Empty	Leucine-rich PPR motif-containing protein, mitochondrial OS=Homo sapiens OX=9606 GN=LRPPRC PE=1 SV=3	LPPRC_HUMAN		158 kDa		unknown	12	12	20	1	5	4	
13	true	Empty	Plakophilin-3 OS=Homo sapiens OX=9606 GN=PKP3 PE=1 SV=1	PKP3_HUMAN		87 kDa		unknown	0	0	0	24	22	23	
17	true	Empty	Delta(14)-sterol reductase LBR OS=Homo sapiens OX=9606 GN=LBR PE=1 SV=2	LBR_HUMAN		71 kDa		unknown	0	0	0	22	20	18	
100	true	Empty	40S ribosomal protein S30 OS=Homo sapiens OX=9606 GN=FAU PE=1 SV=1	RS30_HUMAN		7 kDa		unknown	14	13	8	9	11	11	
140	true	Empty	Keratin, type I cytoskeletal 17 OS=Homo sapiens OX=9606 GN=KRT17 PE=1 SV=2	K1C17_HUMAN		48 kDa	true	unknown	5	7	5	6	4	5	
14	true	Empty	Stromal interaction molecule 1 OS=Homo sapiens OX=9606 GN=STIM1 PE=1 SV=3	STIM1_HUMAN		77 kDa		unknown	0	0	0	24	20	21	
534	true	Empty	Keratin, type II cytoskeletal 1b OS=Homo sapiens OX=9606 GN=KRT77 PE=1 SV=3	K2C1B_HUMAN		62 kDa	true	unknown	0	9	0	0	0	0	
22	true	Empty	T-complex protein 1 subunit theta OS=Homo sapiens OX=9606 GN=CCT8 PE=1 SV=4	TCPQ_HUMAN		60 kDa		unknown	0	0	0	21	22	24	
471	true	Empty	Keratin, type I cytoskeletal 15 OS=Homo sapiens OX=9606 GN=KRT15 PE=1 SV=3	K1C15_HUMAN		49 kDa	true	unknown	7	5	6	0	0	8	
21	true	Empty	Eukaryotic translation initiation factor 4 gamma 1 OS=Homo sapiens OX=9606 GN=EIF4G1 PE=1 SV=4	IF4G1_HUMAN		175 kDa		unknown	0	0	1	22	14	10	
15	true	Empty	Synaptotagmin-like protein 4 OS=Homo sapiens OX=9606 GN=SYTL4 PE=1 SV=2	SYTL4_HUMAN		76 kDa		unknown	0	0	0	24	18	18	
28	true	Empty	Lymphoid-specific helicase OS=Homo sapiens OX=9606 GN=HELLS PE=1 SV=1	HELLS_HUMAN		97 kDa		unknown	0	0	0	18	14	20	
18	true	Empty	Protein AHNAK2 OS=Homo sapiens OX=9606 GN=AHNAK2 PE=1 SV=2	AHNK2_HUMAN		617 kDa		unknown	0	0	0	22	10	18	
90	true	Empty	Major DNA-binding protein OS=Human herpesvirus 2 (strain HG52) OX=10315 GN=DBP PE=3 SV=1	DNBI_HHV2H		128 kDa		unknown	10	8	8	9	3	13	
25	true	Empty	Tripartite motif-containing protein 29 OS=Homo sapiens OX=9606 GN=TRIM29 PE=1 SV=2	TRI29_HUMAN		66 kDa		unknown	0	1	0	20	18	15	
34	true	Empty	Cytoplasmic dynein 1 light intermediate chain 2 OS=Homo sapiens OX=9606 GN=DYNC1LI2 PE=1 SV=1	DC1L2_HUMAN		54 kDa	true	unknown	0	0	0	17	23	16	
23	true	Empty	Nuclear pore complex protein Nup214 OS=Homo sapiens OX=9606 GN=NUP214 PE=1 SV=2	NU214_HUMAN		214 kDa		unknown	0	0	0	20	16	17	
69	true	Empty	Src substrate cortactin OS=Homo sapiens OX=9606 GN=CTTN PE=1 SV=2	SRC8_HUMAN		62 kDa		unknown	0	0	0	12	16	13	
39	true	Empty	Prelamin-A/C OS=Homo sapiens OX=9606 GN=LMNA PE=1 SV=1	LMNA_HUMAN		74 kDa	true	unknown	3	0	1	16	10	16	
29	true	Empty	Signal recognition particle receptor subunit alpha OS=Homo sapiens OX=9606 GN=SRPRA PE=1 SV=2	SRPRA_HUMAN		70 kDa		unknown	0	0	0	18	16	20	
19	true	Empty	Splicing factor 3B subunit 1 OS=Homo sapiens OX=9606 GN=SF3B1 PE=1 SV=3	SF3B1_HUMAN		146 kDa		unknown	0	0	0	22	21	14	
24	true	Empty	Cytoplasmic dynein 1 light intermediate chain 1 OS=Homo sapiens OX=9606 GN=DYNC1LI1 PE=1 SV=3	DC1L1_HUMAN		57 kDa	true	unknown	0	0	0	20	14	16	
31	true	Empty	Epidermal growth factor receptor OS=Homo sapiens OX=9606 GN=EGFR PE=1 SV=2	EGFR_HUMAN		134 kDa		unknown	0	0	0	18	16	16	
26	true	Empty	U4/U6 small nuclear ribonucleoprotein Prp3 OS=Homo sapiens OX=9606 GN=PRPF3 PE=1 SV=2	PRPF3_HUMAN		78 kDa		unknown	0	0	0	19	17	18	
342	true	Empty	Elongation factor Tu, mitochondrial OS=Homo sapiens OX=9606 GN=TUFM PE=1 SV=2	EFTU_HUMAN		50 kDa		unknown	13	8	13	1	3	3	
46	true	Empty	Misshapen-like kinase 1 OS=Homo sapiens OX=9606 GN=MINK1 PE=1 SV=2	MINK1_HUMAN		150 kDa		unknown	0	0	0	15	13	14	
67	true	Empty	Ribonucleoside-diphosphate reductase large subunit OS=Human herpesvirus 2 (strain 333) OX=10313 GN=RIR1 PE=3 SV=2	RIR1_HHV23 (+1)		125 kDa		unknown	4	6	5	12	10	14	
89	true	Empty	Keratin, type II cytoskeletal 74 OS=Homo sapiens OX=9606 GN=KRT74 PE=1 SV=2	K2C74_HUMAN		58 kDa	true	unknown	7	6	6	10	9	7	
476	true	Empty	Keratin, type I cytoskeletal 19 OS=Homo sapiens OX=9606 GN=KRT19 PE=1 SV=4	K1C19_HUMAN		44 kDa	true	unknown	4	4	0	0	4	4	
32	true	Empty	Nuclear egress protein 2 OS=Human herpesvirus 2 (strain HG52) OX=10315 GN=NEC2 PE=1 SV=1	NEC2_HHV2H		30 kDa		unknown	2	2	1	18	11	16	
68	true	Empty	Eukaryotic translation initiation factor 4 gamma 2 OS=Homo sapiens OX=9606 GN=EIF4G2 PE=1 SV=1	IF4G2_HUMAN		102 kDa		unknown	0	0	0	12	12	14	
30	true	Empty	Tight junction protein ZO-1 OS=Homo sapiens OX=9606 GN=TJP1 PE=1 SV=3	ZO1_HUMAN		195 kDa		unknown	0	0	0	18	13	18	
63	true	Empty	Keratin, type I cytoskeletal 13 OS=Homo sapiens OX=9606 GN=KRT13 PE=1 SV=4	K1C13_HUMAN		50 kDa	true	unknown	6	0	0	13	0	0	
53	true	Empty	Annexin A1 OS=Homo sapiens OX=9606 GN=ANXA1 PE=1 SV=2	ANXA1_HUMAN		39 kDa		unknown	2	0	1	14	12	15	
42	true	Empty	Periplakin OS=Homo sapiens OX=9606 GN=PPL PE=1 SV=4	PEPL_HUMAN		205 kDa		unknown	0	0	0	16	11	15	
33	true	Empty	SUN domain-containing protein 1 OS=Homo sapiens OX=9606 GN=SUN1 PE=1 SV=3	SUN1_HUMAN		90 kDa		unknown	0	0	0	18	13	15	
40	true	Empty	Probable ATP-dependent RNA helicase DDX5 OS=Homo sapiens OX=9606 GN=DDX5 PE=1 SV=1	DDX5_HUMAN		69 kDa	true	unknown	0	0	0	16	15	16	
20	true	Empty	182 kDa tankyrase-1-binding protein OS=Homo sapiens OX=9606 GN=TNKS1BP1 PE=1 SV=4	TB182_HUMAN		182 kDa		unknown	0	0	0	22	12	13	
111	true	Empty	Keratinocyte proline-rich protein OS=Homo sapiens OX=9606 GN=KPRP PE=1 SV=1	KPRP_HUMAN		64 kDa		unknown	5	4	10	8	5	6	
72	true	Empty	Arf-GAP domain and FG repeat-containing protein 1 OS=Homo sapiens OX=9606 GN=AGFG1 PE=1 SV=2	AGFG1_HUMAN		58 kDa		unknown	0	1	0	11	12	13	
473	true	Empty	Stress-70 protein, mitochondrial OS=Homo sapiens OX=9606 GN=HSPA9 PE=1 SV=2	GRP75_HUMAN		74 kDa		unknown	12	8	10	0	3	7	
74	true	Empty	Symplekin OS=Homo sapiens OX=9606 GN=SYMPK PE=1 SV=2	SYMPK_HUMAN		141 kDa		unknown	0	0	0	11	12	10	
35	true	Empty	Inner tegument protein OS=Human herpesvirus 2 (strain HG52) OX=10315 GN=UL37 PE=3 SV=1	ITP_HHV2H		119 kDa		unknown	0	0	0	17	14	15	
112	true	Empty	Tubulin alpha-1B chain OS=Homo sapiens OX=9606 GN=TUBA1B PE=1 SV=1	TBA1B_HUMAN		50 kDa		unknown	7	5	6	8	7	6	
41	true	Empty	Epidermal growth factor receptor substrate 15-like 1 OS=Homo sapiens OX=9606 GN=EPS15L1 PE=1 SV=1	EP15R_HUMAN		94 kDa		unknown	0	0	0	16	13	16	
27	true	Empty	Protein LYRIC OS=Homo sapiens OX=9606 GN=MTDH PE=1 SV=2	LYRIC_HUMAN		64 kDa		unknown	0	0	0	19	14	12	
84	true	Empty	Annexin A2 OS=Homo sapiens OX=9606 GN=ANXA2 PE=1 SV=2	ANXA2_HUMAN		39 kDa		unknown	7	5	5	10	8	8	
44	true	Empty	Heterogeneous nuclear ribonucleoprotein K OS=Homo sapiens OX=9606 GN=HNRNPK PE=1 SV=1	HNRPK_HUMAN		51 kDa		unknown	0	0	0	15	11	15	
136	true	Empty	Myosin-9 OS=Homo sapiens OX=9606 GN=MYH9 PE=1 SV=4	MYH9_HUMAN		227 kDa		unknown	0	0	3	6	16	7	
47	true	Empty	Serine/threonine-protein phosphatase PP1-gamma catalytic subunit OS=Homo sapiens OX=9606 GN=PPP1CC PE=1 SV=1	PP1G_HUMAN		37 kDa	false	unknown	0	0	0	15	11	13	
49	true	Empty	Synergin gamma OS=Homo sapiens OX=9606 GN=SYNRG PE=1 SV=2	SYNRG_HUMAN		141 kDa	true	unknown	0	0	0	15	8	9	
37	true	Empty	Serine/threonine-protein phosphatase PP1-alpha catalytic subunit OS=Homo sapiens OX=9606 GN=PPP1CA PE=1 SV=1	PP1A_HUMAN		38 kDa	false	unknown	0	0	0	17	12	12	
66	true	Empty	Cell cycle and apoptosis regulator protein 2 OS=Homo sapiens OX=9606 GN=CCAR2 PE=1 SV=2	CCAR2_HUMAN		103 kDa		unknown	0	0	0	12	9	16	
55	true	Empty	Torsin-1A-interacting protein 1 OS=Homo sapiens OX=9606 GN=TOR1AIP1 PE=1 SV=2	TOIP1_HUMAN		66 kDa		unknown	0	0	0	13	10	11	
155	true	Empty	Tegument protein VP22 OS=Human herpesvirus 2 (strain HG52) OX=10315 GN=UL49 PE=3 SV=1	VP22_HHV2H		32 kDa		unknown	6	6	3	5	7	8	
73	true	Empty	Nuclear mitotic apparatus protein 1 OS=Homo sapiens OX=9606 GN=NUMA1 PE=1 SV=2	NUMA1_HUMAN		238 kDa		unknown	0	0	0	11	10	13	
91	true	Empty	Breast cancer type 1 susceptibility protein OS=Homo sapiens OX=9606 GN=BRCA1 PE=1 SV=2	BRCA1_HUMAN		208 kDa		unknown	0	0	0	9	12	13	
157	true	Empty	Elongation factor 1-alpha 1 OS=Homo sapiens OX=9606 GN=EEF1A1 PE=1 SV=1	EF1A1_HUMAN (+1)		50 kDa		unknown	4	5	5	5	4	7	
64	true	Empty	RANBP2-like and GRIP domain-containing protein 1 OS=Homo sapiens OX=9606 GN=RGPD1 PE=2 SV=1	RGPD1_HUMAN (+1)		197 kDa	true	unknown	0	0	0	13	0	10	
128	true	Empty	Desmoglein-1 OS=Homo sapiens OX=9606 GN=DSG1 PE=1 SV=2	DSG1_HUMAN		114 kDa		unknown	3	6	4	7	6	3	
154	true	Empty	Envelope glycoprotein C OS=Human herpesvirus 2 (strain 333) OX=10313 GN=gC PE=3 SV=1	GC_HHV23 (+2)		52 kDa		unknown	6	7	5	5	5	11	
71	true	Empty	Heterogeneous nuclear ribonucleoproteins A2/B1 OS=Homo sapiens OX=9606 GN=HNRNPA2B1 PE=1 SV=2	ROA2_HUMAN		37 kDa	true	unknown	0	0	0	11	9	14	
182	true	Empty	Treacle protein OS=Homo sapiens OX=9606 GN=TCOF1 PE=1 SV=3	TCOF_HUMAN		152 kDa		unknown	7	6	3	4	5	5	
77	true	Empty	Tegument protein UL46 OS=Human herpesvirus 2 (strain HG52) OX=10315 GN=UL46 PE=1 SV=1	TEG1_HHV2H		78 kDa		unknown	3	3	3	11	9	7	
48	true	Empty	Fatty acid synthase OS=Homo sapiens OX=9606 GN=FASN PE=1 SV=3	FAS_HUMAN		273 kDa		unknown	0	0	0	15	11	10	
137	true	Empty	Actin, cytoplasmic 1 OS=Homo sapiens OX=9606 GN=ACTB PE=1 SV=1	ACTB_HUMAN (+1)		42 kDa		unknown	6	4	4	6	8	6	
58	true	Empty	Envelope glycoprotein B OS=Human herpesvirus 2 (strain 333) OX=10313 GN=gB PE=1 SV=1	GB_HHV23 (+1)		100 kDa		unknown	0	0	0	13	9	9	
135	true	Empty	Tegument protein UL47 OS=Human herpesvirus 2 (strain HG52) OX=10315 GN=UL47 PE=3 SV=1	TEG5_HHV2H		74 kDa		unknown	3	5	2	6	7	8	
103	true	Empty	Integrin beta-4 OS=Homo sapiens OX=9606 GN=ITGB4 PE=1 SV=5	ITB4_HUMAN		202 kDa		unknown	0	0	0	8	6	9	
56	true	Empty	U4/U6.U5 tri-snRNP-associated protein 1 OS=Homo sapiens OX=9606 GN=SART1 PE=1 SV=1	SNUT1_HUMAN		90 kDa		unknown	0	0	0	13	8	10	
301	true	Empty	Arginine and glutamate-rich protein 1 OS=Homo sapiens OX=9606 GN=ARGLU1 PE=1 SV=1	ARGL1_HUMAN		33 kDa		unknown	5	4	4	2	3	4	
75	true	Empty	Catenin delta-1 OS=Homo sapiens OX=9606 GN=CTNND1 PE=1 SV=1	CTND1_HUMAN		108 kDa		unknown	0	0	0	11	8	9	
231	true	Empty	Alkaline nuclease OS=Human herpesvirus 2 OX=10310 GN=UL12 PE=3 SV=1	AN_HHV2		66 kDa		unknown	6	4	3	3	6	7	
170	true	Empty	Multiple myeloma tumor-associated protein 2 OS=Homo sapiens OX=9606 GN=MMTAG2 PE=1 SV=1	MMTA2_HUMAN		29 kDa		unknown	6	6	8	5	3	3	
59	true	Empty	Thyroid hormone receptor-associated protein 3 OS=Homo sapiens OX=9606 GN=THRAP3 PE=1 SV=2	TR150_HUMAN		109 kDa	true	unknown	0	0	0	13	7	9	
78	true	Empty	Collagen alpha-1(XVII) chain OS=Homo sapiens OX=9606 GN=COL17A1 PE=1 SV=3	COHA1_HUMAN		150 kDa		unknown	0	0	0	11	8	6	
76	true	Empty	BUD13 homolog OS=Homo sapiens OX=9606 GN=BUD13 PE=1 SV=1	BUD13_HUMAN		71 kDa		unknown	0	0	0	11	9	9	
156	true	Empty	DNA polymerase catalytic subunit OS=Human herpesvirus 2 (strain 186) OX=10312 GN=UL30 PE=3 SV=1	DPOL_HHV21		137 kDa		unknown	2	6	2	5	5	8	
92	true	Empty	Long-chain-fatty-acid--CoA ligase 4 OS=Homo sapiens OX=9606 GN=ACSL4 PE=1 SV=2	ACSL4_HUMAN		79 kDa		unknown	0	0	0	9	9	10	
87	true	Empty	A-kinase anchor protein 13 OS=Homo sapiens OX=9606 GN=AKAP13 PE=1 SV=2	AKP13_HUMAN		308 kDa		unknown	0	0	0	10	7	4	
97	true	Empty	Nuclear pore complex protein Nup98-Nup96 OS=Homo sapiens OX=9606 GN=NUP98 PE=1 SV=4	NUP98_HUMAN		198 kDa		unknown	0	0	0	9	7	5	
57	true	Empty	Regulator of nonsense transcripts 1 OS=Homo sapiens OX=9606 GN=UPF1 PE=1 SV=2	RENT1_HUMAN		124 kDa		unknown	0	0	0	13	4	10	
60	true	Empty	Zinc finger protein 638 OS=Homo sapiens OX=9606 GN=ZNF638 PE=1 SV=2	ZN638_HUMAN		221 kDa		unknown	0	0	0	13	6	9	
82	true	Empty	Keratin, type I cuticular Ha1 OS=Homo sapiens OX=9606 GN=KRT31 PE=1 SV=3	K1H1_HUMAN		47 kDa	true	unknown	0	0	0	11	6	0	
535	true	Empty	Keratin, type II cytoskeletal 71 OS=Homo sapiens OX=9606 GN=KRT71 PE=1 SV=3	K2C71_HUMAN		57 kDa	true	unknown	0	5	0	0	0	0	
175	true	Empty	Filaggrin-2 OS=Homo sapiens OX=9606 GN=FLG2 PE=1 SV=1	FILA2_HUMAN		248 kDa		unknown	6	3	5	5	6	2	
79	true	Empty	Transmembrane protein 201 OS=Homo sapiens OX=9606 GN=TMEM201 PE=1 SV=1	TM201_HUMAN		72 kDa		unknown	0	0	0	11	7	6	
118	true	Empty	Triplex capsid protein 1 OS=Human herpesvirus 2 (strain HG52) OX=10315 GN=TRX1 PE=3 SV=1	TRX1_HHV2H		51 kDa	true	unknown	0	0	0	8	7	7	
108	true	Empty	Triplex capsid protein 1 OS=Human herpesvirus 2 (strain G) OX=10314 GN=TRX1 PE=3 SV=1	TRX1_HHV2G		50 kDa	true	unknown	2	1	0	8	6	7	
93	true	Empty	Endoplasmic reticulum chaperone BiP OS=Homo sapiens OX=9606 GN=HSPA5 PE=1 SV=2	BIP_HUMAN		72 kDa	true	unknown	0	0	0	9	8	8	
70	true	Empty	ATP-dependent RNA helicase DDX3X OS=Homo sapiens OX=9606 GN=DDX3X PE=1 SV=3	DDX3X_HUMAN		73 kDa		unknown	0	0	0	12	6	9	
109	true	Empty	Microtubule-associated protein 4 OS=Homo sapiens OX=9606 GN=MAP4 PE=1 SV=3	MAP4_HUMAN		121 kDa		unknown	0	0	0	8	8	7	
347	true	Empty	Major capsid protein OS=Human herpesvirus 2 (strain HG52) OX=10315 GN=MCP PE=3 SV=1	MCP_HHV2H		149 kDa		unknown	5	3	2	1	2	4	
320	true	Empty	Protein SON OS=Homo sapiens OX=9606 GN=SON PE=1 SV=4	SON_HUMAN		264 kDa		unknown	2	6	3	2	2	2	
206	true	Empty	Heat shock cognate 71 kDa protein OS=Homo sapiens OX=9606 GN=HSPA8 PE=1 SV=1	HSP7C_HUMAN		71 kDa	true	unknown	5	3	0	4	4	5	
152	true	Empty	Keratin, type II cytoskeletal 78 OS=Homo sapiens OX=9606 GN=KRT78 PE=1 SV=2	K2C78_HUMAN		57 kDa	true	unknown	3	3	4	6	6	0	
104	true	Empty	SURP and G-patch domain-containing protein 2 OS=Homo sapiens OX=9606 GN=SUGP2 PE=1 SV=2	SUGP2_HUMAN		120 kDa		unknown	0	0	0	8	6	9	
105	true	Empty	Zinc finger CCCH domain-containing protein 18 OS=Homo sapiens OX=9606 GN=ZC3H18 PE=1 SV=2	ZCH18_HUMAN		106 kDa		unknown	0	0	0	8	7	8	
134	true	Empty	Keratin, type I cuticular Ha3-II OS=Homo sapiens OX=9606 GN=KRT33B PE=1 SV=3	KT33B_HUMAN		46 kDa	true	unknown	0	0	0	7	7	0	
144	true	Empty	Nucleolar protein of 40 kDa OS=Homo sapiens OX=9606 GN=ZCCHC17 PE=1 SV=1	NO40_HUMAN		28 kDa		unknown	4	3	4	6	4	5	
159	true	Empty	Nuclear egress protein 1 OS=Human herpesvirus 2 (strain HG52) OX=10315 GN=NEC1 PE=3 SV=1	NEC1_HHV2H		34 kDa		unknown	3	3	2	5	5	6	
106	true	Empty	ATP-dependent RNA helicase DDX18 OS=Homo sapiens OX=9606 GN=DDX18 PE=1 SV=2	DDX18_HUMAN		75 kDa		unknown	0	0	0	8	6	8	
138	true	Empty	Targeting protein for Xklp2 OS=Homo sapiens OX=9606 GN=TPX2 PE=1 SV=2	TPX2_HUMAN		86 kDa		unknown	0	0	0	6	5	6	
85	true	Empty	Zinc finger protein 281 OS=Homo sapiens OX=9606 GN=ZNF281 PE=1 SV=1	ZN281_HUMAN		97 kDa		unknown	0	0	0	10	5	7	
325	true	Empty	Keratin, type I cytoskeletal 18 OS=Homo sapiens OX=9606 GN=KRT18 PE=1 SV=2	K1C18_HUMAN		48 kDa	true	unknown	0	0	0	2	4	4	
184	true	Empty	Histone H2B type 1-J OS=Homo sapiens OX=9606 GN=H2BC11 PE=1 SV=3	H2B1J_HUMAN (+2)		14 kDa		unknown	3	4	3	4	4	4	
240	true	Empty	60S ribosomal protein L36a-like OS=Homo sapiens OX=9606 GN=RPL36AL PE=1 SV=3	RL36L_HUMAN		12 kDa	true	unknown	3	6	2	3	1	2	
158	true	Empty	Heterogeneous nuclear ribonucleoprotein A3 OS=Homo sapiens OX=9606 GN=HNRNPA3 PE=1 SV=2	ROA3_HUMAN		40 kDa	true	unknown	0	1	0	5	6	7	
121	true	Empty	Heterogeneous nuclear ribonucleoprotein M OS=Homo sapiens OX=9606 GN=HNRNPM PE=1 SV=3	HNRPM_HUMAN		78 kDa		unknown	0	0	0	7	6	6	
107	true	Empty	Transcriptional coactivator YAP1 OS=Homo sapiens OX=9606 GN=YAP1 PE=1 SV=2	YAP1_HUMAN		54 kDa		unknown	0	0	0	8	6	8	
250	true	Empty	Protein SREK1IP1 OS=Homo sapiens OX=9606 GN=SREK1IP1 PE=1 SV=1	SR1IP_HUMAN		18 kDa		unknown	2	3	2	3	2	2	
98	true	Empty	Centrosome-associated protein 350 OS=Homo sapiens OX=9606 GN=CEP350 PE=1 SV=1	CE350_HUMAN		351 kDa		unknown	0	0	0	9	4	5	
95	true	Empty	Protein FAM83B OS=Homo sapiens OX=9606 GN=FAM83B PE=1 SV=1	FA83B_HUMAN		115 kDa		unknown	0	0	0	9	6	6	
80	true	Empty	Host cell factor 1 OS=Homo sapiens OX=9606 GN=HCFC1 PE=1 SV=2	HCFC1_HUMAN		209 kDa		unknown	0	0	0	11	5	6	
94	true	Empty	Transcription factor 12 OS=Homo sapiens OX=9606 GN=TCF12 PE=1 SV=1	HTF4_HUMAN		73 kDa		unknown	0	0	0	9	5	7	
119	true	Empty	Scaffold attachment factor B1 OS=Homo sapiens OX=9606 GN=SAFB PE=1 SV=4	SAFB1_HUMAN		103 kDa	true	unknown	0	0	0	7	5	7	
96	true	Empty	Transgelin-2 OS=Homo sapiens OX=9606 GN=TAGLN2 PE=1 SV=3	TAGL2_HUMAN		22 kDa		unknown	0	0	0	9	8	6	
122	true	Empty	Transcription factor jun-B OS=Homo sapiens OX=9606 GN=JUNB PE=1 SV=1	JUNB_HUMAN		36 kDa		unknown	0	0	0	7	7	6	
113	true	Empty	RNA-binding protein 14 OS=Homo sapiens OX=9606 GN=RBM14 PE=1 SV=2	RBM14_HUMAN		69 kDa		unknown	0	0	0	8	8	6	
110	true	Empty	Protein TASOR 2 OS=Homo sapiens OX=9606 GN=TASOR2 PE=1 SV=1	TASO2_HUMAN		269 kDa		unknown	0	0	0	8	4	7	
81	true	Empty	U3 small nucleolar RNA-associated protein 14 homolog A OS=Homo sapiens OX=9606 GN=UTP14A PE=1 SV=1	UT14A_HUMAN		88 kDa		unknown	0	0	0	11	6	3	
188	true	Empty	Heat shock protein HSP 90-beta OS=Homo sapiens OX=9606 GN=HSP90AB1 PE=1 SV=4	HS90B_HUMAN		83 kDa	true	unknown	3	3	2	4	3	3	
260	true	Empty	Desmocollin-1 OS=Homo sapiens OX=9606 GN=DSC1 PE=1 SV=2	DSC1_HUMAN		100 kDa		unknown	0	1	1	2	5	4	
86	true	Empty	Splicing factor 3B subunit 3 OS=Homo sapiens OX=9606 GN=SF3B3 PE=1 SV=4	SF3B3_HUMAN		136 kDa		unknown	0	0	0	10	5	5	
61	true	Empty	Keratin, type II cuticular Hb3 OS=Homo sapiens OX=9606 GN=KRT83 PE=1 SV=2	KRT83_HUMAN		54 kDa	true	unknown	0	0	0	13	3	1	
312	true	Empty	Transmembrane protein 263 OS=Homo sapiens OX=9606 GN=TMEM263 PE=1 SV=1	TM263_HUMAN		12 kDa		unknown	0	5	3	2	1	3	
477	true	Empty	Propionyl-CoA carboxylase beta chain, mitochondrial OS=Homo sapiens OX=9606 GN=PCCB PE=1 SV=3	PCCB_HUMAN		58 kDa		unknown	6	6	5	0	0	3	
189	true	Empty	Heterogeneous nuclear ribonucleoprotein U OS=Homo sapiens OX=9606 GN=HNRNPU PE=1 SV=6	HNRPU_HUMAN		91 kDa		unknown	0	3	0	4	3	3	
505	true	Empty	Trifunctional enzyme subunit alpha, mitochondrial OS=Homo sapiens OX=9606 GN=HADHA PE=1 SV=2	ECHA_HUMAN		83 kDa		unknown	5	4	5	0	0	1	
99	true	Empty	Probable ATP-dependent RNA helicase DDX46 OS=Homo sapiens OX=9606 GN=DDX46 PE=1 SV=2	DDX46_HUMAN		117 kDa		unknown	0	0	0	9	4	4	
120	true	Empty	Desmoglein-2 OS=Homo sapiens OX=9606 GN=DSG2 PE=1 SV=2	DSG2_HUMAN		122 kDa		unknown	0	0	0	7	4	7	
149	true	Empty	GRB10-interacting GYF protein 2 OS=Homo sapiens OX=9606 GN=GIGYF2 PE=1 SV=1	GGYF2_HUMAN		150 kDa		unknown	0	0	0	6	4	3	
114	true	Empty	Vigilin OS=Homo sapiens OX=9606 GN=HDLBP PE=1 SV=2	VIGLN_HUMAN		141 kDa		unknown	0	0	0	8	5	6	
115	true	Empty	Zinc finger CCCH-type antiviral protein 1 OS=Homo sapiens OX=9606 GN=ZC3HAV1 PE=1 SV=3	ZCCHV_HUMAN		101 kDa		unknown	0	0	0	8	4	4	
116	true	Empty	Breast cancer type 2 susceptibility protein OS=Homo sapiens OX=9606 GN=BRCA2 PE=1 SV=3	BRCA2_HUMAN		384 kDa		unknown	0	0	0	8	2	3	
126	true	Empty	Nuclear pore complex protein Nup50 OS=Homo sapiens OX=9606 GN=NUP50 PE=1 SV=2	NUP50_HUMAN		50 kDa		unknown	0	0	0	7	4	4	
326	true	Empty	Histone H2A type 1-B/E OS=Homo sapiens OX=9606 GN=H2AC4 PE=1 SV=2	H2A1B_HUMAN (+9)		14 kDa		unknown	3	1	1	2	3	3	
161	true	Empty	Poly(rC)-binding protein 1 OS=Homo sapiens OX=9606 GN=PCBP1 PE=1 SV=2	PCBP1_HUMAN		37 kDa		unknown	1	1	1	5	5	5	
475	true	Empty	60 kDa heat shock protein, mitochondrial OS=Homo sapiens OX=9606 GN=HSPD1 PE=1 SV=2	CH60_HUMAN		61 kDa		unknown	4	3	5	0	0	4	
127	true	Empty	Activity-dependent neuroprotector homeobox protein OS=Homo sapiens OX=9606 GN=ADNP PE=1 SV=1	ADNP_HUMAN		124 kDa		unknown	0	0	0	7	5	4	
145	true	Empty	Band 4.1-like protein 1 OS=Homo sapiens OX=9606 GN=EPB41L1 PE=1 SV=2	E41L1_HUMAN		99 kDa		unknown	0	0	0	6	7	4	
139	true	Empty	Ladinin-1 OS=Homo sapiens OX=9606 GN=LAD1 PE=1 SV=2	LAD1_HUMAN		57 kDa		unknown	0	0	0	6	6	6	
124	true	Empty	RNA cytidine acetyltransferase OS=Homo sapiens OX=9606 GN=NAT10 PE=1 SV=2	NAT10_HUMAN		116 kDa		unknown	0	0	0	7	6	5	
130	true	Empty	Heterogeneous nuclear ribonucleoprotein F OS=Homo sapiens OX=9606 GN=HNRNPF PE=1 SV=3	HNRPF_HUMAN		46 kDa		unknown	0	0	0	7	3	2	
153	true	Empty	Probable ATP-dependent RNA helicase DDX17 OS=Homo sapiens OX=9606 GN=DDX17 PE=1 SV=2	DDX17_HUMAN		80 kDa	true	unknown	0	0	0	6	0	8	
102	true	Empty	Keratin, type I cuticular Ha3-I OS=Homo sapiens OX=9606 GN=KRT33A PE=2 SV=2	KT33A_HUMAN		46 kDa	true	unknown	0	0	0	9	0	0	
83	true	Empty	Keratin, type II cuticular Hb6 OS=Homo sapiens OX=9606 GN=KRT86 PE=1 SV=1	KRT86_HUMAN		53 kDa	true	unknown	0	0	0	11	0	0	
282	true	Empty	Histone H1.10 OS=Homo sapiens OX=9606 GN=H1-10 PE=1 SV=1	H1X_HUMAN		22 kDa		unknown	3	4	2	2	2	1	
394	true	Empty	Tubulin beta-4B chain OS=Homo sapiens OX=9606 GN=TUBB4B PE=1 SV=1	TBB4B_HUMAN		50 kDa	true	unknown	2	4	3	1	2	3	
536	true	Empty	Lon protease homolog, mitochondrial OS=Homo sapiens OX=9606 GN=LONP1 PE=1 SV=2	LONM_HUMAN		106 kDa		unknown	6	3	5	0	0	0	
146	true	Empty	ATP-dependent RNA helicase DDX42 OS=Homo sapiens OX=9606 GN=DDX42 PE=1 SV=1	DDX42_HUMAN		103 kDa		unknown	0	0	0	6	6	4	
163	true	Empty	Enhancer of mRNA-decapping protein 3 OS=Homo sapiens OX=9606 GN=EDC3 PE=1 SV=1	EDC3_HUMAN		56 kDa		unknown	0	0	0	5	4	4	
164	true	Empty	Emerin OS=Homo sapiens OX=9606 GN=EMD PE=1 SV=1	EMD_HUMAN		29 kDa		unknown	0	0	0	5	5	4	
141	true	Empty	Protein transport protein Sec16A OS=Homo sapiens OX=9606 GN=SEC16A PE=1 SV=4	SC16A_HUMAN		252 kDa		unknown	0	0	0	6	6	5	
123	true	Empty	Nuclear pore complex protein Nup107 OS=Homo sapiens OX=9606 GN=NUP107 PE=1 SV=1	NU107_HUMAN		106 kDa		unknown	0	0	0	7	4	6	
125	true	Empty	Specifically androgen-regulated gene protein OS=Homo sapiens OX=9606 GN=SARG PE=1 SV=2	SARG_HUMAN		64 kDa		unknown	0	0	0	7	5	5	
117	true	Empty	Spermatogenesis-associated protein 2 OS=Homo sapiens OX=9606 GN=SPATA2 PE=1 SV=2	SPAT2_HUMAN		58 kDa		unknown	0	0	0	8	3	3	
481	true	Empty	Heat shock protein HSP 90-alpha OS=Homo sapiens OX=9606 GN=HSP90AA1 PE=1 SV=5	HS90A_HUMAN		85 kDa	true	unknown	0	0	0	0	0	3	
249	true	Empty	Bcl-2-associated transcription factor 1 OS=Homo sapiens OX=9606 GN=BCLAF1 PE=1 SV=2	BCLF1_HUMAN		106 kDa	true	unknown	0	0	1	3	4	3	
160	true	Empty	Catenin alpha-1 OS=Homo sapiens OX=9606 GN=CTNNA1 PE=1 SV=1	CTNA1_HUMAN		100 kDa		unknown	0	0	0	5	4	6	
217	true	Empty	Nucleolin OS=Homo sapiens OX=9606 GN=NCL PE=1 SV=3	NUCL_HUMAN		77 kDa		unknown	0	0	0	3	5	4	
195	true	Empty	Phosphatidylinositol 4-phosphate 3-kinase C2 domain-containing subunit alpha OS=Homo sapiens OX=9606 GN=PIK3C2A PE=1 SV=2	P3C2A_HUMAN		191 kDa		unknown	0	0	0	4	3	2	
174	true	Empty	Kinetochore scaffold 1 OS=Homo sapiens OX=9606 GN=KNL1 PE=1 SV=3	KNL1_HUMAN		265 kDa		unknown	0	0	0	5	1	2	
132	true	Empty	Protein PRRC2A OS=Homo sapiens OX=9606 GN=PRRC2A PE=1 SV=3	PRC2A_HUMAN		229 kDa		unknown	0	0	0	7	5	0	
88	true	Empty	Keratin, type II cuticular Hb5 OS=Homo sapiens OX=9606 GN=KRT85 PE=1 SV=1	KRT85_HUMAN		56 kDa	true	unknown	0	0	0	10	0	2	
133	true	Empty	Keratin, type I cuticular Ha6 OS=Homo sapiens OX=9606 GN=KRT36 PE=1 SV=1	KRT36_HUMAN		52 kDa	true	unknown	0	0	0	7	0	0	
474	true	Empty	Scaffold attachment factor B2 OS=Homo sapiens OX=9606 GN=SAFB2 PE=1 SV=1	SAFB2_HUMAN		107 kDa	true	unknown	0	0	0	0	0	6	
183	true	Empty	Tegument protein VP16 OS=Human herpesvirus 2 (strain 333) OX=10313 GN=UL48 PE=3 SV=1	VP16_HHV23 (+1)		55 kDa		unknown	2	1	0	4	3	5	
166	true	Empty	ATP-dependent RNA helicase A OS=Homo sapiens OX=9606 GN=DHX9 PE=1 SV=4	DHX9_HUMAN		141 kDa		unknown	0	0	0	5	3	4	
218	true	Empty	Eukaryotic translation initiation factor 4B OS=Homo sapiens OX=9606 GN=EIF4B PE=1 SV=2	IF4B_HUMAN		69 kDa		unknown	0	0	0	3	2	4	
129	true	Empty	MAP kinase-activating death domain protein OS=Homo sapiens OX=9606 GN=MADD PE=1 SV=2	MADD_HUMAN		183 kDa		unknown	0	0	0	7	4	3	
181	true	Empty	Myristoylated alanine-rich C-kinase substrate OS=Homo sapiens OX=9606 GN=MARCKS PE=1 SV=4	MARCS_HUMAN		32 kDa		unknown	0	0	0	4	5	6	
185	true	Empty	Mitotic interactor and substrate of PLK1 OS=Homo sapiens OX=9606 GN=MISP PE=1 SV=1	MISP_HUMAN		75 kDa		unknown	0	0	0	4	3	4	
142	true	Empty	Tegument protein UL51 OS=Human herpesvirus 2 (strain HG52) OX=10315 GN=UL51 PE=3 SV=1	TEG7_HHV2H		26 kDa		unknown	0	0	0	6	3	5	
173	true	Empty	Clathrin interactor 1 OS=Homo sapiens OX=9606 GN=CLINT1 PE=1 SV=1	EPN4_HUMAN		68 kDa		unknown	0	0	0	5	4	3	
480	true	Empty	ATP synthase subunit alpha, mitochondrial OS=Homo sapiens OX=9606 GN=ATP5F1A PE=1 SV=1	ATPA_HUMAN		60 kDa		unknown	3	3	3	0	0	3	
150	true	Empty	Epidermal growth factor receptor substrate 15 OS=Homo sapiens OX=9606 GN=EPS15 PE=1 SV=2	EPS15_HUMAN		99 kDa		unknown	0	0	0	6	3	3	
162	true	Empty	Phosphatidylinositol-binding clathrin assembly protein OS=Homo sapiens OX=9606 GN=PICALM PE=1 SV=2	PICAL_HUMAN		71 kDa		unknown	0	0	0	5	3	5	
219	true	Empty	Zinc finger CCCH domain-containing protein 14 OS=Homo sapiens OX=9606 GN=ZC3H14 PE=1 SV=1	ZC3HE_HUMAN		83 kDa		unknown	0	0	0	3	4	4	
165	true	Empty	E3 ubiquitin-protein ligase ZFP91 OS=Homo sapiens OX=9606 GN=ZFP91 PE=1 SV=1	ZFP91_HUMAN		63 kDa		unknown	0	0	0	5	3	4	
143	true	Empty	Deoxynucleotidyltransferase terminal-interacting protein 2 OS=Homo sapiens OX=9606 GN=DNTTIP2 PE=1 SV=2	TDIF2_HUMAN		84 kDa		unknown	0	0	0	6	2	5	
307	true	Empty	Dermcidin OS=Homo sapiens OX=9606 GN=DCD PE=1 SV=2	DCD_HUMAN		11 kDa		unknown	2	2	2	2	3	2	
220	true	Empty	Envelope glycoprotein G OS=Human herpesvirus 2 (strain B4327UR) OX=103921 GN=gG PE=1 SV=2	GG_HHV2B (+1)		72 kDa		unknown	2	2	1	3	1	4	
537	true	Empty	Elongation factor-like GTPase 1 OS=Homo sapiens OX=9606 GN=EFL1 PE=1 SV=2	EFL1_HUMAN		125 kDa		unknown	1	0	1	0	0	0	
506	true	Empty	Electron transfer flavoprotein subunit alpha, mitochondrial OS=Homo sapiens OX=9606 GN=ETFA PE=1 SV=1	ETFA_HUMAN		35 kDa		unknown	3	0	5	0	1	1	
507	true	Empty	Aspartate--tRNA ligase, mitochondrial OS=Homo sapiens OX=9606 GN=DARS2 PE=1 SV=1	SYDM_HUMAN		74 kDa		unknown	3	1	4	0	0	1	
248	true	Empty	Coatomer subunit alpha OS=Homo sapiens OX=9606 GN=COPA PE=1 SV=2	COPA_HUMAN		138 kDa		unknown	0	0	0	3	2	1	
254	true	Empty	Cytoskeleton-associated protein 4 OS=Homo sapiens OX=9606 GN=CKAP4 PE=1 SV=2	CKAP4_HUMAN		66 kDa		unknown	0	0	0	2	4	4	
255	true	Empty	Supervillin OS=Homo sapiens OX=9606 GN=SVIL PE=1 SV=2	SVIL_HUMAN		248 kDa		unknown	0	0	0	2	4	4	
147	true	Empty	Exosome component 10 OS=Homo sapiens OX=9606 GN=EXOSC10 PE=1 SV=2	EXOSX_HUMAN		101 kDa		unknown	0	0	0	6	2	4	
216	true	Empty	Nuclear envelope pore membrane protein POM 121C OS=Homo sapiens OX=9606 GN=POM121C PE=1 SV=3	P121C_HUMAN		125 kDa		unknown	0	0	0	3	1	6	
332	true	Empty	Protein Shroom3 OS=Homo sapiens OX=9606 GN=SHROOM3 PE=1 SV=2	SHRM3_HUMAN		217 kDa		unknown	2	2	2	2	2	2	
482	true	Empty	Histone H4 OS=Homo sapiens OX=9606 GN=H4C1 PE=1 SV=2	H4_HUMAN		11 kDa		unknown	0	2	0	0	4	2	
235	true	Empty	U2 snRNP-associated SURP motif-containing protein OS=Homo sapiens OX=9606 GN=U2SURP PE=1 SV=2	SR140_HUMAN		118 kDa		unknown	2	1	1	3	0	1	
538	true	Empty	60S ribosomal protein L37 OS=Homo sapiens OX=9606 GN=RPL37 PE=1 SV=2	RL37_HUMAN		11 kDa		unknown	1	0	0	0	0	0	
539	true	Empty	Putative RNA-binding protein Luc7-like 2 OS=Homo sapiens OX=9606 GN=LUC7L2 PE=1 SV=2	LC7L2_HUMAN		47 kDa		unknown	1	1	6	0	0	0	
540	true	Empty	Electron transfer flavoprotein subunit beta OS=Homo sapiens OX=9606 GN=ETFB PE=1 SV=3	ETFB_HUMAN		28 kDa		unknown	4	3	4	0	0	0	
209	true	Empty	pre-rRNA 2'-O-ribose RNA methyltransferase FTSJ3 OS=Homo sapiens OX=9606 GN=FTSJ3 PE=1 SV=2	SPB1_HUMAN		97 kDa		unknown	0	0	0	4	2	3	
131	true	Empty	G patch domain-containing protein 4 OS=Homo sapiens OX=9606 GN=GPATCH4 PE=1 SV=2	GPTC4_HUMAN		50 kDa		unknown	0	0	0	7	2	2	
148	true	Empty	Sickle tail protein homolog OS=Homo sapiens OX=9606 GN=KIAA1217 PE=1 SV=2	SKT_HUMAN		214 kDa		unknown	0	0	0	6	2	4	
167	true	Empty	Interleukin enhancer-binding factor 3 OS=Homo sapiens OX=9606 GN=ILF3 PE=1 SV=3	ILF3_HUMAN		95 kDa	true	unknown	0	0	0	5	2	4	
151	true	Empty	Protein salvador homolog 1 OS=Homo sapiens OX=9606 GN=SAV1 PE=1 SV=2	SAV1_HUMAN		45 kDa		unknown	0	0	0	6	3	1	
541	true	Empty	Transcription termination factor 1 OS=Homo sapiens OX=9606 GN=TTF1 PE=1 SV=3	TTF1_HUMAN		103 kDa		unknown	4	5	2	0	0	0	
232	true	Empty	Large tegument protein deneddylase OS=Human herpesvirus 2 (strain HG52) OX=10315 GN=UL36 PE=3 SV=1	LTP_HHV2H		330 kDa		unknown	0	0	0	3	3	4	
186	true	Empty	Constitutive coactivator of PPAR-gamma-like protein 1 OS=Homo sapiens OX=9606 GN=FAM120A PE=1 SV=2	F120A_HUMAN		122 kDa		unknown	0	0	0	4	3	4	
192	true	Empty	Lysine-rich nucleolar protein 1 OS=Homo sapiens OX=9606 GN=KNOP1 PE=1 SV=1	KNOP1_HUMAN		52 kDa		unknown	0	0	0	4	4	3	
190	true	Empty	E3 ubiquitin-protein ligase RBBP6 OS=Homo sapiens OX=9606 GN=RBBP6 PE=1 SV=1	RBBP6_HUMAN		202 kDa	true	unknown	0	0	0	4	4	3	
187	true	Empty	SNW domain-containing protein 1 OS=Homo sapiens OX=9606 GN=SNW1 PE=1 SV=1	SNW1_HUMAN		61 kDa		unknown	0	0	0	4	3	4	
221	true	Empty	Uncharacterized protein KIAA1671 OS=Homo sapiens OX=9606 GN=KIAA1671 PE=1 SV=2	K1671_HUMAN		197 kDa		unknown	0	0	0	3	4	4	
172	true	Empty	WASH complex subunit 2C OS=Homo sapiens OX=9606 GN=WASHC2C PE=1 SV=4	WAC2C_HUMAN		145 kDa		unknown	0	0	0	5	2	3	
168	true	Empty	Pleckstrin homology domain-containing family A member 5 OS=Homo sapiens OX=9606 GN=PLEKHA5 PE=1 SV=1	PKHA5_HUMAN		127 kDa		unknown	0	0	0	5	2	3	
177	true	Empty	Transforming acidic coiled-coil-containing protein 2 OS=Homo sapiens OX=9606 GN=TACC2 PE=1 SV=3	TACC2_HUMAN		309 kDa		unknown	0	0	0	5	4	1	
542	true	Empty	Complex I assembly factor ACAD9, mitochondrial OS=Homo sapiens OX=9606 GN=ACAD9 PE=1 SV=1	ACAD9_HUMAN		69 kDa		unknown	2	2	4	0	0	0	
252	true	Empty	Lamin-B1 OS=Homo sapiens OX=9606 GN=LMNB1 PE=1 SV=2	LMNB1_HUMAN		66 kDa	true	unknown	0	0	0	3	3	3	
215	true	Empty	60S ribosomal protein L9 OS=Homo sapiens OX=9606 GN=RPL9 PE=1 SV=1	RL9_HUMAN (+1)		22 kDa		unknown	0	0	0	4	1	4	
543	true	Empty	von Willebrand factor A domain-containing protein 8 OS=Homo sapiens OX=9606 GN=VWA8 PE=1 SV=2	VWA8_HUMAN		215 kDa		unknown	4	0	3	0	0	0	
101	true	Empty	Putative keratin-87 protein OS=Homo sapiens OX=9606 GN=KRT87P PE=5 SV=4	KR87P_HUMAN		29 kDa	true	unknown	0	0	0	9	0	0	
544	true	Empty	Heat shock 70 kDa protein 1A OS=Homo sapiens OX=9606 GN=HSPA1A PE=1 SV=1	HS71A_HUMAN (+1)		70 kDa	true	unknown	3	0	0	0	0	0	
483	true	Empty	Thymidine kinase OS=Human herpesvirus 2 (strain 333) OX=10313 GN=TK PE=1 SV=2	KITH_HHV23 (+1)		40 kDa		unknown	2	1	2	0	1	2	
504	true	Empty	Polyprotein P1234 OS=Venezuelan equine encephalitis virus (strain Trinidad donkey) OX=11038 PE=1 SV=3	POLN_EEVVT		278 kDa		unknown	1	1	0	0	1	1	
545	true	Empty	Histone H3.1t OS=Homo sapiens OX=9606 GN=H3-4 PE=1 SV=3	H31T_HUMAN (+2)		16 kDa		unknown	0	1	0	0	0	0	
546	true	Empty	Small proline-rich protein 2A OS=Homo sapiens OX=9606 GN=SPRR2A PE=1 SV=1	SPR2A_HUMAN (+4)		8 kDa		unknown	2	2	3	0	0	0	
318	true	Empty	ADP/ATP translocase 2 OS=Homo sapiens OX=9606 GN=SLC25A5 PE=1 SV=7	ADT2_HUMAN		33 kDa		unknown	1	0	1	2	0	3	
208	true	Empty	Ribosome-binding protein 1 OS=Homo sapiens OX=9606 GN=RRBP1 PE=1 SV=5	RRBP1_HUMAN		152 kDa		unknown	0	0	0	4	2	1	
256	true	Empty	Virion host shutoff protein OS=Human herpesvirus 2 (strain G) OX=10314 GN=UL41 PE=3 SV=1	SHUT_HHV2G (+2)		55 kDa		unknown	0	0	0	2	0	1	
191	true	Empty	Plasminogen activator inhibitor 2 OS=Homo sapiens OX=9606 GN=SERPINB2 PE=1 SV=2	PAI2_HUMAN		47 kDa		unknown	0	0	0	4	3	3	
197	true	Empty	5'-3' exoribonuclease 1 OS=Homo sapiens OX=9606 GN=XRN1 PE=1 SV=1	XRN1_HUMAN		194 kDa		unknown	0	0	0	4	3	2	
213	true	Empty	Uracil-DNA glycosylase OS=Human herpesvirus 2 (strain HG52) OX=10315 GN=UL2 PE=3 SV=1	UNG_HHV2H		28 kDa		unknown	0	0	0	4	3	3	
547	true	Empty	Pyruvate dehydrogenase E1 component subunit alpha, somatic form, mitochondrial OS=Homo sapiens OX=9606 GN=PDHA1 PE=1 SV=3	ODPA_HUMAN		43 kDa		unknown	3	2	4	0	0	0	
171	true	Empty	LIM domain and actin-binding protein 1 OS=Homo sapiens OX=9606 GN=LIMA1 PE=1 SV=1	LIMA1_HUMAN		85 kDa		unknown	0	0	0	5	2	3	
246	true	Empty	Probable RNA-binding protein 19 OS=Homo sapiens OX=9606 GN=RBM19 PE=1 SV=3	RBM19_HUMAN		107 kDa		unknown	0	0	0	3	3	3	
247	true	Empty	Lamin-B2 OS=Homo sapiens OX=9606 GN=LMNB2 PE=1 SV=4	LMNB2_HUMAN		70 kDa	true	unknown	0	0	0	3	3	3	
239	true	Empty	Polypyrimidine tract-binding protein 3 OS=Homo sapiens OX=9606 GN=PTBP3 PE=1 SV=2	PTBP3_HUMAN		60 kDa		unknown	0	0	0	3	1	1	
198	true	Empty	Ubiquitin-associated protein 2-like OS=Homo sapiens OX=9606 GN=UBAP2L PE=1 SV=2	UBP2L_HUMAN		115 kDa		unknown	0	0	0	4	1	2	
179	true	Empty	Metastasis-associated in colon cancer protein 1 OS=Homo sapiens OX=9606 GN=MACC1 PE=1 SV=2	MACC1_HUMAN		97 kDa		unknown	0	0	0	5	3	1	
169	true	Empty	Protein FAM83H OS=Homo sapiens OX=9606 GN=FAM83H PE=1 SV=3	FA83H_HUMAN		127 kDa		unknown	0	0	0	5	0	3	
397	true	Empty	Thioredoxin OS=Homo sapiens OX=9606 GN=TXN PE=1 SV=3	THIO_HUMAN		12 kDa		unknown	1	1	2	1	2	2	
401	true	Empty	Serine/arginine-rich splicing factor 7 OS=Homo sapiens OX=9606 GN=SRSF7 PE=1 SV=1	SRSF7_HUMAN		27 kDa	true	unknown	2	1	3	1	1	1	
278	true	Empty	Ubiquitin-60S ribosomal protein L40 OS=Homo sapiens OX=9606 GN=UBA52 PE=1 SV=2	RL40_HUMAN (+3)		15 kDa		unknown	1	1	0	2	2	2	
487	true	Empty	H/ACA ribonucleoprotein complex subunit 2 OS=Homo sapiens OX=9606 GN=NHP2 PE=1 SV=1	NHP2_HUMAN		17 kDa		unknown	1	2	1	0	0	2	
400	true	Empty	Glyceraldehyde-3-phosphate dehydrogenase OS=Homo sapiens OX=9606 GN=GAPDH PE=1 SV=3	G3P_HUMAN		36 kDa		unknown	2	0	0	1	3	1	
499	true	Empty	Pyruvate dehydrogenase E1 component subunit beta, mitochondrial OS=Homo sapiens OX=9606 GN=PDHB PE=1 SV=3	ODPB_HUMAN		39 kDa		unknown	3	2	2	0	0	1	
270	true	Empty	Transmembrane protein 214 OS=Homo sapiens OX=9606 GN=TMEM214 PE=1 SV=2	TM214_HUMAN		77 kDa		unknown	0	0	0	2	0	1	
548	true	Empty	3-hydroxyacyl-CoA dehydrogenase type-2 OS=Homo sapiens OX=9606 GN=HSD17B10 PE=1 SV=3	HCD2_HUMAN		27 kDa		unknown	1	2	3	0	0	0	
193	true	Empty	Histone-lysine N-methyltransferase 2A OS=Homo sapiens OX=9606 GN=KMT2A PE=1 SV=5	KMT2A_HUMAN		432 kDa		unknown	0	0	0	4	2	3	
267	true	Empty	Plasminogen activator inhibitor 1 RNA-binding protein OS=Homo sapiens OX=9606 GN=SERBP1 PE=1 SV=2	PAIRB_HUMAN		45 kDa		unknown	0	0	0	2	2	2	
226	true	Empty	Probable 28S rRNA (cytosine(4447)-C(5))-methyltransferase OS=Homo sapiens OX=9606 GN=NOP2 PE=1 SV=2	NOP2_HUMAN		89 kDa		unknown	0	0	0	3	4	2	
264	true	Empty	E3 ubiquitin-protein ligase TRIP12 OS=Homo sapiens OX=9606 GN=TRIP12 PE=1 SV=1	TRIPC_HUMAN		220 kDa		unknown	0	0	0	2	3	3	
201	true	Empty	Serine/threonine-protein kinase PAK 2 OS=Homo sapiens OX=9606 GN=PAK2 PE=1 SV=3	PAK2_HUMAN		58 kDa		unknown	0	0	0	4	1	2	
228	true	Empty	Plakophilin-1 OS=Homo sapiens OX=9606 GN=PKP1 PE=1 SV=2	PKP1_HUMAN		83 kDa		unknown	0	0	0	3	3	1	
196	true	Empty	Leucine zipper protein 1 OS=Homo sapiens OX=9606 GN=LUZP1 PE=1 SV=2	LUZP1_HUMAN		120 kDa		unknown	0	0	0	4	1	2	
222	true	Empty	Polymerase delta-interacting protein 3 OS=Homo sapiens OX=9606 GN=POLDIP3 PE=1 SV=2	PDIP3_HUMAN		46 kDa		unknown	0	0	0	3	2	3	
176	true	Empty	Extended synaptotagmin-1 OS=Homo sapiens OX=9606 GN=ESYT1 PE=1 SV=1	ESYT1_HUMAN		123 kDa		unknown	0	0	0	5	1	2	
340	true	Empty	Vezatin OS=Homo sapiens OX=9606 GN=VEZT PE=1 SV=3	VEZA_HUMAN		89 kDa		unknown	0	0	0	1	2	3	
304	true	Empty	SH3 domain-binding protein 4 OS=Homo sapiens OX=9606 GN=SH3BP4 PE=1 SV=1	SH3B4_HUMAN		107 kDa		unknown	0	0	0	2	1	0	
333	true	Empty	Transcriptional regulator ICP22 homolog (Fragment) OS=Human herpesvirus 2 OX=10310 GN=US1 PE=3 SV=1	ICP22_HHV2		22 kDa		unknown	1	1	1	2	1	2	
369	true	Empty	Serpin B12 OS=Homo sapiens OX=9606 GN=SERPINB12 PE=1 SV=1	SPB12_HUMAN		46 kDa		unknown	0	0	0	1	0	0	
285	true	Empty	ADP-ribosylation factor-like protein 6-interacting protein 4 OS=Homo sapiens OX=9606 GN=ARL6IP4 PE=1 SV=2	AR6P4_HUMAN		45 kDa		unknown	0	2	2	2	1	0	
479	true	Empty	Envelope glycoprotein M OS=Human herpesvirus 2 (strain HG52) OX=10315 GN=gM PE=3 SV=1	GM_HHV2H		50 kDa		unknown	1	0	0	0	1	3	
350	true	Empty	Bloom syndrome protein OS=Homo sapiens OX=9606 GN=BLM PE=1 SV=1	BLM_HUMAN		159 kDa		unknown	0	0	0	1	0	0	
262	true	Empty	60S ribosomal protein L6 OS=Homo sapiens OX=9606 GN=RPL6 PE=1 SV=3	RL6_HUMAN		33 kDa		unknown	0	2	0	2	0	2	
305	true	Empty	E3 ubiquitin ligase ICP22 OS=Human herpesvirus 2 (strain HG52) OX=10315 GN=US1 PE=3 SV=1	ICP22_HHV2H		45 kDa		unknown	0	0	0	2	2	2	
224	true	Empty	RNA-binding protein 10 OS=Homo sapiens OX=9606 GN=RBM10 PE=1 SV=3	RBM10_HUMAN		104 kDa		unknown	0	0	0	3	2	2	
277	true	Empty	Zinc finger CCCH domain-containing protein 11A OS=Homo sapiens OX=9606 GN=ZC3H11A PE=1 SV=3	ZC11A_HUMAN		89 kDa		unknown	0	0	0	2	3	3	
234	true	Empty	Nucleoporin NDC1 OS=Homo sapiens OX=9606 GN=NDC1 PE=1 SV=2	NDC1_HUMAN		76 kDa		unknown	0	0	0	3	3	2	
207	true	Empty	Pre-mRNA-splicing factor ATP-dependent RNA helicase PRP16 OS=Homo sapiens OX=9606 GN=DHX38 PE=1 SV=2	PRP16_HUMAN		141 kDa		unknown	0	0	0	4	2	2	
273	true	Empty	Splicing factor 1 OS=Homo sapiens OX=9606 GN=SF1 PE=1 SV=4	SF01_HUMAN		68 kDa		unknown	0	0	0	2	1	3	
343	true	Empty	Retinitis pigmentosa 9 protein OS=Homo sapiens OX=9606 GN=RP9 PE=1 SV=2	RP9_HUMAN		26 kDa		unknown	0	0	0	1	3	2	
214	true	Empty	YLP motif-containing protein 1 OS=Homo sapiens OX=9606 GN=YLPM1 PE=1 SV=4	YLPM1_HUMAN		242 kDa		unknown	0	0	0	4	1	2	
357	true	Empty	Plakophilin-4 OS=Homo sapiens OX=9606 GN=PKP4 PE=1 SV=2	PKP4_HUMAN		132 kDa		unknown	0	0	0	1	2	2	
321	true	Empty	Ankyrin repeat and LEM domain-containing protein 2 OS=Homo sapiens OX=9606 GN=ANKLE2 PE=1 SV=4	ANKL2_HUMAN		104 kDa		unknown	0	0	0	2	1	3	
199	true	Empty	Jupiter microtubule associated homolog 2 OS=Homo sapiens OX=9606 GN=JPT2 PE=1 SV=1	JUPI2_HUMAN		20 kDa		unknown	0	0	0	4	1	2	
211	true	Empty	Lysophospholipid acyltransferase 7 OS=Homo sapiens OX=9606 GN=MBOAT7 PE=1 SV=2	MBOA7_HUMAN		53 kDa		unknown	0	0	0	4	1	2	
263	true	Empty	RNA-binding protein 27 OS=Homo sapiens OX=9606 GN=RBM27 PE=1 SV=2	RBM27_HUMAN		119 kDa	true	unknown	0	0	0	2	1	1	
269	true	Empty	RNA-binding protein 25 OS=Homo sapiens OX=9606 GN=RBM25 PE=1 SV=3	RBM25_HUMAN		100 kDa		unknown	0	0	0	2	3	1	
242	true	Empty	Desmoglein-3 OS=Homo sapiens OX=9606 GN=DSG3 PE=1 SV=2	DSG3_HUMAN		108 kDa		unknown	0	0	0	3	1	3	
329	true	Empty	Protein SCAF11 OS=Homo sapiens OX=9606 GN=SCAF11 PE=1 SV=2	SCAFB_HUMAN		165 kDa		unknown	0	0	0	2	1	3	
200	true	Empty	Glucocorticoid receptor OS=Homo sapiens OX=9606 GN=NR3C1 PE=1 SV=1	GCR_HUMAN		86 kDa		unknown	0	0	0	4	2	2	
236	true	Empty	Leucine-rich repeat-containing protein 59 OS=Homo sapiens OX=9606 GN=LRRC59 PE=1 SV=1	LRC59_HUMAN		35 kDa		unknown	0	0	0	3	3	1	
203	true	Empty	Inositol polyphosphate 5-phosphatase OCRL OS=Homo sapiens OX=9606 GN=OCRL PE=1 SV=3	OCRL_HUMAN		104 kDa		unknown	0	0	0	4	2	1	
229	true	Empty	LIM and SH3 domain protein 1 OS=Homo sapiens OX=9606 GN=LASP1 PE=1 SV=2	LASP1_HUMAN		30 kDa		unknown	0	0	0	3	2	1	
178	true	Empty	Cyclin-dependent kinase 13 OS=Homo sapiens OX=9606 GN=CDK13 PE=1 SV=2	CDK13_HUMAN		165 kDa		unknown	0	0	0	5	1	1	
251	true	Empty	Protein phosphatase 1 regulatory subunit 12A OS=Homo sapiens OX=9606 GN=PPP1R12A PE=1 SV=1	MYPT1_HUMAN		115 kDa		unknown	0	0	0	3	2	2	
212	true	Empty	Regulation of nuclear pre-mRNA domain-containing protein 2 OS=Homo sapiens OX=9606 GN=RPRD2 PE=1 SV=1	RPRD2_HUMAN		156 kDa		unknown	0	0	0	4	1	1	
308	true	Empty	Large subunit GTPase 1 homolog OS=Homo sapiens OX=9606 GN=LSG1 PE=1 SV=2	LSG1_HUMAN		75 kDa		unknown	0	0	0	2	2	0	
253	true	Empty	Probable RNA-binding protein OS=Human herpesvirus 2 (strain HG52) OX=10315 GN=US11 PE=3 SV=1	RNB_HHV2H		16 kDa		unknown	0	0	0	3	3	2	
549	true	Empty	Non-POU domain-containing octamer-binding protein OS=Homo sapiens OX=9606 GN=NONO PE=1 SV=4	NONO_HUMAN		54 kDa	true	unknown	0	0	0	0	3	0	
194	true	Empty	Transcription factor 20 OS=Homo sapiens OX=9606 GN=TCF20 PE=1 SV=3	TCF20_HUMAN		212 kDa	true	unknown	0	0	0	4	0	3	
227	true	Empty	Heterogeneous nuclear ribonucleoprotein Q OS=Homo sapiens OX=9606 GN=SYNCRIP PE=1 SV=2	HNRPQ_HUMAN		70 kDa		unknown	0	0	0	3	0	2	
204	true	Empty	Activating signal cointegrator 1 complex subunit 3 OS=Homo sapiens OX=9606 GN=ASCC3 PE=1 SV=3	ASCC3_HUMAN		251 kDa		unknown	0	0	0	4	2	0	
423	true	Empty	Protocadherin-19 OS=Homo sapiens OX=9606 GN=PCDH19 PE=1 SV=3	PCD19_HUMAN		126 kDa		unknown	0	2	1	1	1	0	
395	true	Empty	Envelope glycoprotein E OS=Human herpesvirus 2 (strain HG52) OX=10315 GN=gE PE=3 SV=1	GE_HHV2H		59 kDa		unknown	1	0	2	1	0	2	
313	true	Empty	mRNA export factor OS=Human herpesvirus 2 (strain HG52) OX=10315 GN=UL54 PE=1 SV=1	ICP27_HHV2H		55 kDa		unknown	1	0	0	2	1	2	
377	true	Empty	GTP-binding nuclear protein Ran OS=Homo sapiens OX=9606 GN=RAN PE=1 SV=3	RAN_HUMAN		24 kDa		unknown	0	0	0	1	0	1	
275	true	Empty	TATA-binding protein-associated factor 2N OS=Homo sapiens OX=9606 GN=TAF15 PE=1 SV=1	RBP56_HUMAN		62 kDa		unknown	0	0	0	2	2	3	
258	true	Empty	DNA repair protein complementing XP-G cells OS=Homo sapiens OX=9606 GN=ERCC5 PE=1 SV=3	ERCC5_HUMAN		133 kDa		unknown	0	0	0	2	2	2	
296	true	Empty	Ataxin-2-like protein OS=Homo sapiens OX=9606 GN=ATXN2L PE=1 SV=2	ATX2L_HUMAN		113 kDa		unknown	0	0	0	2	2	2	
233	true	Empty	Splicing factor, proline- and glutamine-rich OS=Homo sapiens OX=9606 GN=SFPQ PE=1 SV=2	SFPQ_HUMAN		76 kDa	true	unknown	0	0	0	3	2	2	
257	true	Empty	Heterogeneous nuclear ribonucleoprotein C-like 2 OS=Homo sapiens OX=9606 GN=HNRNPCL2 PE=1 SV=1	HNRC2_HUMAN (+1)		32 kDa		unknown	0	0	0	2	2	2	
225	true	Empty	Mitochondrial antiviral-signaling protein OS=Homo sapiens OX=9606 GN=MAVS PE=1 SV=2	MAVS_HUMAN		57 kDa		unknown	0	0	0	3	1	2	
259	true	Empty	Tight junction protein ZO-2 OS=Homo sapiens OX=9606 GN=TJP2 PE=1 SV=2	ZO2_HUMAN		134 kDa		unknown	0	0	0	2	1	2	
268	true	Empty	Retinoic acid-induced protein 1 OS=Homo sapiens OX=9606 GN=RAI1 PE=1 SV=2	RAI1_HUMAN		203 kDa	true	unknown	0	0	0	2	2	1	
478	true	Empty	SAFB-like transcription modulator OS=Homo sapiens OX=9606 GN=SLTM PE=1 SV=2	SLTM_HUMAN		117 kDa		unknown	0	0	0	0	2	3	
223	true	Empty	Signal recognition particle 54 kDa protein OS=Homo sapiens OX=9606 GN=SRP54 PE=1 SV=1	SRP54_HUMAN		56 kDa		unknown	0	0	0	3	1	2	
276	true	Empty	Centrosomal protein of 192 kDa OS=Homo sapiens OX=9606 GN=CEP192 PE=1 SV=3	CE192_HUMAN		279 kDa		unknown	0	0	0	2	1	3	
202	true	Empty	PDZ and LIM domain protein 1 OS=Homo sapiens OX=9606 GN=PDLIM1 PE=1 SV=4	PDLI1_HUMAN		36 kDa		unknown	0	0	0	4	1	1	
346	true	Empty	Involucrin OS=Homo sapiens OX=9606 GN=IVL PE=1 SV=2	INVO_HUMAN		68 kDa		unknown	0	0	0	1	2	2	
294	true	Empty	Calcium homeostasis endoplasmic reticulum protein OS=Homo sapiens OX=9606 GN=CHERP PE=1 SV=3	CHERP_HUMAN		104 kDa		unknown	0	0	0	2	0	1	
384	true	Empty	3'-5' RNA helicase YTHDC2 OS=Homo sapiens OX=9606 GN=YTHDC2 PE=1 SV=2	YTDC2_HUMAN		160 kDa		unknown	0	0	0	1	0	1	
205	true	Empty	Nance-Horan syndrome protein OS=Homo sapiens OX=9606 GN=NHS PE=1 SV=2	NHS_HUMAN		179 kDa		unknown	0	0	0	4	2	0	
404	true	Empty	Probable rRNA-processing protein EBP2 OS=Homo sapiens OX=9606 GN=EBNA1BP2 PE=1 SV=2	EBP2_HUMAN		35 kDa		unknown	1	1	1	1	1	1	
550	true	Empty	Corneodesmosin OS=Homo sapiens OX=9606 GN=CDSN PE=1 SV=3	CDSN_HUMAN		52 kDa		unknown	1	1	0	0	1	0	
361	true	Empty	Pericentriolar material 1 protein OS=Homo sapiens OX=9606 GN=PCM1 PE=1 SV=5	PCM1_HUMAN		229 kDa		unknown	0	0	0	1	1	2	
551	true	Empty	Trifunctional enzyme subunit beta, mitochondrial OS=Homo sapiens OX=9606 GN=HADHB PE=1 SV=3	ECHB_HUMAN		51 kDa		unknown	2	1	2	0	0	0	
552	true	Empty	Peroxiredoxin-2 OS=Homo sapiens OX=9606 GN=PRDX2 PE=1 SV=5	PRDX2_HUMAN		22 kDa	true	unknown	0	0	0	0	2	0	
279	true	Empty	Adipogenesis regulatory factor OS=Homo sapiens OX=9606 GN=ADIRF PE=1 SV=1	ADIRF_HUMAN		8 kDa		unknown	0	0	0	2	2	2	
280	true	Empty	Protein mago nashi homolog 2 OS=Homo sapiens OX=9606 GN=MAGOHB PE=1 SV=1	MGN2_HUMAN (+1)		17 kDa		unknown	0	0	0	2	2	2	
553	true	Empty	Deoxyuridine 5'-triphosphate nucleotidohydrolase OS=Human herpesvirus 2 (strain HG52) OX=10315 GN=DUT PE=3 SV=1	DUT_HHV2H		39 kDa		unknown	2	2	2	0	0	0	
345	true	Empty	Heterogeneous nuclear ribonucleoprotein D-like OS=Homo sapiens OX=9606 GN=HNRNPDL PE=1 SV=3	HNRDL_HUMAN		46 kDa		unknown	0	0	0	1	2	2	
348	true	Empty	40S ribosomal protein S2 OS=Homo sapiens OX=9606 GN=RPS2 PE=1 SV=2	RS2_HUMAN		31 kDa		unknown	0	0	0	1	1	1	
323	true	Empty	7-dehydrocholesterol reductase OS=Homo sapiens OX=9606 GN=DHCR7 PE=1 SV=1	DHCR7_HUMAN		54 kDa		unknown	0	0	0	2	1	1	
327	true	Empty	Chromodomain-helicase-DNA-binding protein 4 OS=Homo sapiens OX=9606 GN=CHD4 PE=1 SV=2	CHD4_HUMAN		218 kDa		unknown	0	0	0	2	1	3	
316	true	Empty	Zyxin OS=Homo sapiens OX=9606 GN=ZYX PE=1 SV=1	ZYX_HUMAN		61 kDa		unknown	0	0	0	2	1	3	
330	true	Empty	Cell division cycle-associated protein 2 OS=Homo sapiens OX=9606 GN=CDCA2 PE=1 SV=2	CDCA2_HUMAN		113 kDa		unknown	0	0	0	2	2	2	
496	true	Empty	RelA-associated inhibitor OS=Homo sapiens OX=9606 GN=PPP1R13L PE=1 SV=4	IASPP_HUMAN		89 kDa		unknown	0	0	0	0	2	1	
309	true	Empty	Plakophilin-2 OS=Homo sapiens OX=9606 GN=PKP2 PE=1 SV=2	PKP2_HUMAN		97 kDa		unknown	0	0	0	2	0	2	
554	true	Empty	ATPase family AAA domain-containing protein 3B OS=Homo sapiens OX=9606 GN=ATAD3B PE=1 SV=1	ATD3B_HUMAN		73 kDa		unknown	0	2	3	0	0	0	
354	true	Empty	Origin recognition complex subunit 3 OS=Homo sapiens OX=9606 GN=ORC3 PE=1 SV=1	ORC3_HUMAN		82 kDa	true	unknown	0	0	0	1	0	1	
237	true	Empty	Hyaluronan mediated motility receptor OS=Homo sapiens OX=9606 GN=HMMR PE=1 SV=2	HMMR_HUMAN		84 kDa	true	unknown	0	0	0	3	1	0	
376	true	Empty	Small nuclear ribonucleoprotein-associated protein N OS=Homo sapiens OX=9606 GN=SNRPN PE=1 SV=1	RSMN_HUMAN		25 kDa		unknown	0	0	0	1	0	0	
180	true	Empty	Very large A-kinase anchor protein OS=Homo sapiens OX=9606 GN=CRYBG3 PE=1 SV=3	CRBG3_HUMAN		331 kDa		unknown	0	0	0	5	0	0	
508	true	Empty	Serine/arginine repetitive matrix protein 2 OS=Homo sapiens OX=9606 GN=SRRM2 PE=1 SV=2	SRRM2_HUMAN		300 kDa		unknown	1	1	0	0	1	1	
555	true	Empty	Skin-specific protein 32 OS=Homo sapiens OX=9606 GN=XP32 PE=1 SV=1	XP32_HUMAN		26 kDa		unknown	2	0	0	0	1	0	
424	true	Empty	Fatty acid-binding protein 5 OS=Homo sapiens OX=9606 GN=FABP5 PE=1 SV=3	FABP5_HUMAN		15 kDa		unknown	0	0	2	1	0	0	
303	true	Empty	Tyrosine-protein phosphatase non-receptor type 13 OS=Homo sapiens OX=9606 GN=PTPN13 PE=1 SV=2	PTN13_HUMAN		277 kDa		unknown	0	0	0	2	1	1	
372	true	Empty	Golgin subfamily A member 5 OS=Homo sapiens OX=9606 GN=GOLGA5 PE=1 SV=3	GOGA5_HUMAN		83 kDa		unknown	0	0	0	1	1	2	
373	true	Empty	RING finger protein 121 OS=Homo sapiens OX=9606 GN=RNF121 PE=1 SV=1	RN121_HUMAN		38 kDa		unknown	0	0	0	1	1	1	
349	true	Empty	Immunoglobulin-binding protein 1 OS=Homo sapiens OX=9606 GN=IGBP1 PE=1 SV=1	IGBP1_HUMAN		39 kDa		unknown	0	0	0	1	1	1	
556	true	Empty	NADPH:adrenodoxin oxidoreductase, mitochondrial OS=Homo sapiens OX=9606 GN=FDXR PE=1 SV=3	ADRO_HUMAN		54 kDa		unknown	2	1	2	0	0	0	
281	true	Empty	Pre-mRNA 3'-end-processing factor FIP1 OS=Homo sapiens OX=9606 GN=FIP1L1 PE=1 SV=1	FIP1_HUMAN		67 kDa		unknown	0	0	0	2	1	2	
315	true	Empty	ADP-ribosylation factor GTPase-activating protein 2 OS=Homo sapiens OX=9606 GN=ARFGAP2 PE=1 SV=1	ARFG2_HUMAN		57 kDa		unknown	0	0	0	2	1	2	
311	true	Empty	Nuclear cap-binding protein subunit 3 OS=Homo sapiens OX=9606 GN=NCBP3 PE=1 SV=2	NCBP3_HUMAN		71 kDa		unknown	0	0	0	2	1	1	
358	true	Empty	Dynactin subunit 4 OS=Homo sapiens OX=9606 GN=DCTN4 PE=1 SV=1	DCTN4_HUMAN		52 kDa		unknown	0	0	0	1	1	1	
368	true	Empty	Double-stranded RNA-binding protein Staufen homolog 1 OS=Homo sapiens OX=9606 GN=STAU1 PE=1 SV=2	STAU1_HUMAN		63 kDa		unknown	0	0	0	1	1	2	
380	true	Empty	Golgin subfamily A member 4 OS=Homo sapiens OX=9606 GN=GOLGA4 PE=1 SV=1	GOGA4_HUMAN		261 kDa		unknown	0	0	0	1	1	1	
488	true	Empty	40S ribosomal protein S8 OS=Homo sapiens OX=9606 GN=RPS8 PE=1 SV=2	RS8_HUMAN		24 kDa		unknown	1	1	0	0	0	2	
328	true	Empty	Nucleophosmin OS=Homo sapiens OX=9606 GN=NPM1 PE=1 SV=2	NPM_HUMAN		33 kDa		unknown	0	0	0	2	1	1	
405	true	Empty	Drebrin-like protein OS=Homo sapiens OX=9606 GN=DBNL PE=1 SV=1	DBNL_HUMAN		48 kDa		unknown	0	0	0	1	2	1	
230	true	Empty	Epsin-2 OS=Homo sapiens OX=9606 GN=EPN2 PE=1 SV=3	EPN2_HUMAN		68 kDa		unknown	0	0	0	3	1	1	
331	true	Empty	Glutathione reductase, mitochondrial OS=Homo sapiens OX=9606 GN=GSR PE=1 SV=2	GSHR_HUMAN		56 kDa		unknown	0	0	0	2	1	2	
337	true	Empty	Eukaryotic translation initiation factor 5A-1 OS=Homo sapiens OX=9606 GN=EIF5A PE=1 SV=2	IF5A1_HUMAN (+2)		17 kDa		unknown	0	1	0	2	1	0	
306	true	Empty	Acyl-protein thioesterase 2 OS=Homo sapiens OX=9606 GN=LYPLA2 PE=1 SV=1	LYPA2_HUMAN		25 kDa		unknown	0	0	0	2	0	2	
502	true	Empty	S1 RNA-binding domain-containing protein 1 OS=Homo sapiens OX=9606 GN=SRBD1 PE=1 SV=2	SRBD1_HUMAN		112 kDa		unknown	0	0	0	0	0	1	
557	true	Empty	Tyrosine--tRNA ligase, mitochondrial OS=Homo sapiens OX=9606 GN=YARS2 PE=1 SV=2	SYYM_HUMAN		53 kDa		unknown	0	0	3	0	0	0	
351	true	Empty	Protein TASOR OS=Homo sapiens OX=9606 GN=TASOR PE=1 SV=3	TASOR_HUMAN		189 kDa		unknown	0	0	0	1	0	1	
498	true	Empty	Plectin OS=Homo sapiens OX=9606 GN=PLEC PE=1 SV=3	PLEC_HUMAN		532 kDa		unknown	0	0	0	0	0	1	
493	true	Empty	C-Jun-amino-terminal kinase-interacting protein 4 OS=Homo sapiens OX=9606 GN=SPAG9 PE=1 SV=4	JIP4_HUMAN		146 kDa		unknown	0	0	0	0	2	1	
360	true	Empty	Myosin phosphatase Rho-interacting protein OS=Homo sapiens OX=9606 GN=MPRIP PE=1 SV=3	MPRIP_HUMAN		117 kDa		unknown	0	0	0	1	1	0	
425	true	Empty	Syntaxin-5 OS=Homo sapiens OX=9606 GN=STX5 PE=1 SV=2	STX5_HUMAN		40 kDa		unknown	0	0	0	1	2	0	
314	true	Empty	RNA binding motif protein, X-linked-like-1 OS=Homo sapiens OX=9606 GN=RBMXL1 PE=1 SV=1	RMXL1_HUMAN		42 kDa		unknown	0	0	0	2	0	1	
426	true	Empty	Uncharacterized protein C12orf29 OS=Homo sapiens OX=9606 GN=C12orf29 PE=1 SV=2	CL029_HUMAN		37 kDa		unknown	0	0	0	1	0	0	
286	true	Empty	Nuclear fragile X mental retardation-interacting protein 2 OS=Homo sapiens OX=9606 GN=NUFIP2 PE=1 SV=1	NUFP2_HUMAN		76 kDa		unknown	0	0	0	2	1	0	
322	true	Empty	Death-inducer obliterator 1 OS=Homo sapiens OX=9606 GN=DIDO1 PE=1 SV=5	DIDO1_HUMAN		244 kDa		unknown	0	0	0	2	2	0	
300	true	Empty	CCAAT/enhancer-binding protein zeta OS=Homo sapiens OX=9606 GN=CEBPZ PE=1 SV=3	CEBPZ_HUMAN		121 kDa		unknown	0	0	0	2	1	0	
558	true	Empty	Mitochondrial import inner membrane translocase subunit TIM44 OS=Homo sapiens OX=9606 GN=TIMM44 PE=1 SV=2	TIM44_HUMAN		51 kDa		unknown	1	0	3	0	0	0	
559	true	Empty	Isocitrate dehydrogenase [NAD] subunit alpha, mitochondrial OS=Homo sapiens OX=9606 GN=IDH3A PE=1 SV=1	IDH3A_HUMAN		40 kDa		unknown	1	0	4	0	0	0	
560	true	Empty	Peptidyl-prolyl cis-trans isomerase G OS=Homo sapiens OX=9606 GN=PPIG PE=1 SV=2	PPIG_HUMAN		89 kDa		unknown	1	0	2	0	0	0	
245	true	Empty	Epithelial splicing regulatory protein 1 OS=Homo sapiens OX=9606 GN=ESRP1 PE=1 SV=2	ESRP1_HUMAN		76 kDa		unknown	0	0	0	3	0	1	
427	true	Empty	Heterogeneous nuclear ribonucleoprotein D0 OS=Homo sapiens OX=9606 GN=HNRNPD PE=1 SV=1	HNRPD_HUMAN		38 kDa		unknown	0	0	0	1	2	0	
492	true	Empty	Triplex capsid protein 2 OS=Human herpesvirus 2 (strain HG52) OX=10315 GN=TRX2 PE=1 SV=1	TRX2_HHV2H		34 kDa		unknown	0	0	0	0	0	1	
561	true	Empty	Pre-mRNA-splicing factor 38B OS=Homo sapiens OX=9606 GN=PRPF38B PE=1 SV=1	PR38B_HUMAN		64 kDa		unknown	1	1	1	0	1	0	
428	true	Empty	Putative 60S ribosomal protein L39-like 5 OS=Homo sapiens OX=9606 GN=RPL39P5 PE=5 SV=2	R39L5_HUMAN (+1)		6 kDa		unknown	0	1	0	1	0	0	
562	true	Empty	Kinesin-like protein KIF18A OS=Homo sapiens OX=9606 GN=KIF18A PE=1 SV=2	KI18A_HUMAN		102 kDa		unknown	0	1	0	0	0	0	
429	true	Empty	FERM domain-containing protein 4A OS=Homo sapiens OX=9606 GN=FRMD4A PE=1 SV=3	FRM4A_HUMAN		115 kDa		unknown	0	1	1	1	0	0	
563	true	Empty	Monofunctional C1-tetrahydrofolate synthase, mitochondrial OS=Homo sapiens OX=9606 GN=MTHFD1L PE=1 SV=1	C1TM_HUMAN		106 kDa		unknown	1	1	1	0	0	0	
310	true	Empty	Apoptotic chromatin condensation inducer in the nucleus OS=Homo sapiens OX=9606 GN=ACIN1 PE=1 SV=2	ACINU_HUMAN		152 kDa		unknown	0	0	0	2	1	1	
375	true	Empty	Calmodulin-regulated spectrin-associated protein 1 OS=Homo sapiens OX=9606 GN=CAMSAP1 PE=1 SV=2	CAMP1_HUMAN		178 kDa		unknown	0	0	0	1	2	1	
283	true	Empty	TAR DNA-binding protein 43 OS=Homo sapiens OX=9606 GN=TARDBP PE=1 SV=1	TADBP_HUMAN		45 kDa		unknown	0	0	0	2	1	1	
295	true	Empty	Rab-like protein 3 OS=Homo sapiens OX=9606 GN=RABL3 PE=1 SV=1	RABL3_HUMAN		26 kDa		unknown	0	0	0	2	1	1	
356	true	Empty	Breakpoint cluster region protein OS=Homo sapiens OX=9606 GN=BCR PE=1 SV=2	BCR_HUMAN		143 kDa		unknown	0	0	0	1	1	1	
364	true	Empty	Ras-related protein Rab-21 OS=Homo sapiens OX=9606 GN=RAB21 PE=1 SV=3	RAB21_HUMAN		24 kDa		unknown	0	0	0	1	1	1	
406	true	Empty	Protein UL24 OS=Human herpesvirus 2 (strain HG52) OX=10315 GN=UL24 PE=2 SV=1	UL24_HHV2H		31 kDa		unknown	0	0	0	1	1	1	
334	true	Empty	Zinc transporter 6 OS=Homo sapiens OX=9606 GN=SLC30A6 PE=1 SV=2	ZNT6_HUMAN		51 kDa		unknown	0	0	0	2	1	1	
402	true	Empty	Surfeit locus protein 6 OS=Homo sapiens OX=9606 GN=SURF6 PE=1 SV=3	SURF6_HUMAN		41 kDa		unknown	0	0	0	1	1	1	
430	true	Empty	Nucleolar GTP-binding protein 1 OS=Homo sapiens OX=9606 GN=GTPBP4 PE=1 SV=3	NOG1_HUMAN		74 kDa		unknown	0	0	0	1	2	0	
407	true	Empty	Elongation factor 1-delta OS=Homo sapiens OX=9606 GN=EEF1D PE=1 SV=5	EF1D_HUMAN		31 kDa		unknown	0	0	0	1	2	1	
408	true	Empty	Jupiter microtubule associated homolog 1 OS=Homo sapiens OX=9606 GN=JPT1 PE=1 SV=3	JUPI1_HUMAN		16 kDa		unknown	0	0	0	1	2	1	
564	true	Empty	60S ribosomal protein L11 OS=Homo sapiens OX=9606 GN=RPL11 PE=1 SV=2	RL11_HUMAN		20 kDa		unknown	0	1	1	0	0	0	
484	true	Empty	Segment polarity protein dishevelled homolog DVL-2 OS=Homo sapiens OX=9606 GN=DVL2 PE=1 SV=1	DVL2_HUMAN		79 kDa		unknown	0	0	0	0	1	2	
565	true	Empty	Delta-1-pyrroline-5-carboxylate synthase OS=Homo sapiens OX=9606 GN=ALDH18A1 PE=1 SV=2	P5CS_HUMAN		87 kDa		unknown	0	0	2	0	0	0	
509	true	Empty	Protein S100-A9 OS=Homo sapiens OX=9606 GN=S100A9 PE=1 SV=1	S10A9_HUMAN		13 kDa		unknown	0	0	0	0	1	1	
398	true	Empty	Tyrosine-protein phosphatase non-receptor type 1 OS=Homo sapiens OX=9606 GN=PTPN1 PE=1 SV=1	PTN1_HUMAN		50 kDa		unknown	0	0	0	1	0	2	
510	true	Empty	Zinc finger CCCH domain-containing protein 4 OS=Homo sapiens OX=9606 GN=ZC3H4 PE=1 SV=3	ZC3H4_HUMAN		140 kDa		unknown	0	0	0	0	2	1	
485	true	Empty	Telomere-associated protein RIF1 OS=Homo sapiens OX=9606 GN=RIF1 PE=1 SV=2	RIF1_HUMAN		274 kDa		unknown	0	0	0	0	1	2	
293	true	Empty	Importin-9 OS=Homo sapiens OX=9606 GN=IPO9 PE=1 SV=3	IPO9_HUMAN		116 kDa		unknown	0	0	0	2	1	0	
494	true	Empty	Centrosomal protein of 152 kDa OS=Homo sapiens OX=9606 GN=CEP152 PE=1 SV=4	CE152_HUMAN		196 kDa		unknown	0	0	0	0	0	1	
566	true	Empty	Acyl-coenzyme A thioesterase 9, mitochondrial OS=Homo sapiens OX=9606 GN=ACOT9 PE=1 SV=2	ACOT9_HUMAN		50 kDa		unknown	0	1	1	0	0	0	
567	true	Empty	Peroxiredoxin-5, mitochondrial OS=Homo sapiens OX=9606 GN=PRDX5 PE=1 SV=4	PRDX5_HUMAN		22 kDa		unknown	0	0	2	0	0	0	
287	true	Empty	Cytoskeleton-associated protein 2 OS=Homo sapiens OX=9606 GN=CKAP2 PE=1 SV=1	CKAP2_HUMAN		77 kDa		unknown	0	0	0	2	1	0	
324	true	Empty	Alstrom syndrome protein 1 OS=Homo sapiens OX=9606 GN=ALMS1 PE=1 SV=4	ALMS1_HUMAN		461 kDa		unknown	0	0	0	2	0	1	
274	true	Empty	Ubiquitin carboxyl-terminal hydrolase 42 OS=Homo sapiens OX=9606 GN=USP42 PE=1 SV=3	UBP42_HUMAN		145 kDa		unknown	0	0	0	2	0	2	
353	true	Empty	Protein scribble homolog OS=Homo sapiens OX=9606 GN=SCRIB PE=1 SV=4	SCRIB_HUMAN		175 kDa		unknown	0	0	0	1	0	1	
371	true	Empty	Splicing factor 45 OS=Homo sapiens OX=9606 GN=RBM17 PE=1 SV=1	SPF45_HUMAN		45 kDa		unknown	0	0	0	1	0	3	
366	true	Empty	Caveolin-1 OS=Homo sapiens OX=9606 GN=CAV1 PE=1 SV=4	CAV1_HUMAN		20 kDa		unknown	0	0	0	1	0	1	
288	true	Empty	Septin-9 OS=Homo sapiens OX=9606 GN=SEPTIN9 PE=1 SV=2	SEPT9_HUMAN		65 kDa		unknown	0	0	0	2	1	0	
568	true	Empty	Succinate--CoA ligase [ADP/GDP-forming] subunit alpha, mitochondrial OS=Homo sapiens OX=9606 GN=SUCLG1 PE=1 SV=4	SUCA_HUMAN		36 kDa		unknown	0	1	2	0	0	0	
569	true	Empty	Ornithine aminotransferase, mitochondrial OS=Homo sapiens OX=9606 GN=OAT PE=1 SV=1	OAT_HUMAN		49 kDa		unknown	1	0	2	0	0	0	
570	true	Empty	Very long-chain specific acyl-CoA dehydrogenase, mitochondrial OS=Homo sapiens OX=9606 GN=ACADVL PE=1 SV=1	ACADV_HUMAN		70 kDa		unknown	1	0	3	0	0	0	
571	true	Empty	Alanine--tRNA ligase, mitochondrial OS=Homo sapiens OX=9606 GN=AARS2 PE=1 SV=1	SYAM_HUMAN		107 kDa		unknown	1	0	2	0	0	0	
501	true	Empty	Titin OS=Homo sapiens OX=9606 GN=TTN PE=1 SV=4	TITIN_HUMAN		3816 kDa		unknown	0	0	0	0	0	1	
365	true	Empty	Zinc finger protein 516 OS=Homo sapiens OX=9606 GN=ZNF516 PE=1 SV=1	ZN516_HUMAN		124 kDa		unknown	0	0	0	1	1	0	
241	true	Empty	Coatomer subunit delta OS=Homo sapiens OX=9606 GN=ARCN1 PE=1 SV=1	COPD_HUMAN		57 kDa		unknown	0	0	0	3	0	1	
243	true	Empty	Ubiquitin carboxyl-terminal hydrolase 47 OS=Homo sapiens OX=9606 GN=USP47 PE=1 SV=3	UBP47_HUMAN		157 kDa		unknown	0	0	0	3	0	1	
302	true	Empty	Kinectin OS=Homo sapiens OX=9606 GN=KTN1 PE=1 SV=1	KTN1_HUMAN		156 kDa		unknown	0	0	0	2	0	0	
289	true	Empty	Heterochromatin protein 1-binding protein 3 OS=Homo sapiens OX=9606 GN=HP1BP3 PE=1 SV=1	HP1B3_HUMAN		61 kDa		unknown	0	0	0	2	0	0	
383	true	Empty	Ubiquitin-associated protein 2 OS=Homo sapiens OX=9606 GN=UBAP2 PE=1 SV=1	UBAP2_HUMAN		117 kDa		unknown	0	0	0	1	0	0	
489	true	Empty	Spermatid perinuclear RNA-binding protein OS=Homo sapiens OX=9606 GN=STRBP PE=1 SV=1	STRBP_HUMAN		74 kDa	true	unknown	0	0	0	0	0	2	
500	true	Empty	Sodium-coupled neutral amino acid transporter 1 OS=Homo sapiens OX=9606 GN=SLC38A1 PE=1 SV=1	S38A1_HUMAN		54 kDa		unknown	0	0	0	0	0	1	
495	true	Empty	FACT complex subunit SPT16 OS=Homo sapiens OX=9606 GN=SUPT16H PE=1 SV=1	SP16H_HUMAN		120 kDa		unknown	0	0	0	0	0	1	
265	true	Empty	Sentrin-specific protease 1 OS=Homo sapiens OX=9606 GN=SENP1 PE=1 SV=2	SENP1_HUMAN		73 kDa		unknown	0	0	0	2	0	0	
210	true	Empty	Germinal-center associated nuclear protein OS=Homo sapiens OX=9606 GN=MCM3AP PE=1 SV=2	GANP_HUMAN		218 kDa		unknown	0	0	0	4	0	0	
431	true	Empty	Protein PRRC2B OS=Homo sapiens OX=9606 GN=PRRC2B PE=1 SV=2	PRC2B_HUMAN		243 kDa	true	unknown	0	0	0	1	0	0	
572	true	Empty	High mobility group protein HMGI-C OS=Homo sapiens OX=9606 GN=HMGA2 PE=1 SV=1	HMGA2_HUMAN		12 kDa		unknown	1	1	1	0	0	0	
573	true	Empty	60S ribosomal protein L29 OS=Homo sapiens OX=9606 GN=RPL29 PE=1 SV=2	RL29_HUMAN		18 kDa		unknown	1	1	0	0	1	0	
388	true	Empty	ADP-ribosylation factor GTPase-activating protein 1 OS=Homo sapiens OX=9606 GN=ARFGAP1 PE=1 SV=2	ARFG1_HUMAN		45 kDa		unknown	0	0	0	1	1	1	
511	true	Empty	40S ribosomal protein S6 OS=Homo sapiens OX=9606 GN=RPS6 PE=1 SV=1	RS6_HUMAN		29 kDa		unknown	0	1	0	0	0	1	
409	true	Empty	A-kinase anchor protein 8 OS=Homo sapiens OX=9606 GN=AKAP8 PE=1 SV=1	AKAP8_HUMAN		76 kDa		unknown	0	0	0	1	1	1	
410	true	Empty	Ribonucleoprotein PTB-binding 1 OS=Homo sapiens OX=9606 GN=RAVER1 PE=1 SV=1	RAVR1_HUMAN		64 kDa		unknown	0	0	0	1	1	1	
411	true	Empty	Rho GTPase-activating protein 21 OS=Homo sapiens OX=9606 GN=ARHGAP21 PE=1 SV=2	RHG21_HUMAN		217 kDa		unknown	0	0	0	1	1	1	
412	true	Empty	Vesicle-trafficking protein SEC22b OS=Homo sapiens OX=9606 GN=SEC22B PE=1 SV=4	SC22B_HUMAN		25 kDa		unknown	0	0	0	1	1	1	
413	true	Empty	Trinucleotide repeat-containing gene 6A protein OS=Homo sapiens OX=9606 GN=TNRC6A PE=1 SV=2	TNR6A_HUMAN		210 kDa		unknown	0	0	0	1	1	1	
374	true	Empty	Polyadenylate-binding protein 1 OS=Homo sapiens OX=9606 GN=PABPC1 PE=1 SV=2	PABP1_HUMAN		71 kDa		unknown	0	0	0	1	0	1	
432	true	Empty	Fragile X mental retardation syndrome-related protein 1 OS=Homo sapiens OX=9606 GN=FXR1 PE=1 SV=3	FXR1_HUMAN		70 kDa		unknown	0	0	0	1	1	0	
512	true	Empty	Protein S100-A8 OS=Homo sapiens OX=9606 GN=S100A8 PE=1 SV=1	S10A8_HUMAN		11 kDa		unknown	0	0	0	0	1	1	
574	true	Empty	Voltage-dependent anion-selective channel protein 2 OS=Homo sapiens OX=9606 GN=VDAC2 PE=1 SV=2	VDAC2_HUMAN		32 kDa		unknown	0	0	1	0	1	0	
433	true	Empty	Zinc finger C3H1 domain-containing protein OS=Homo sapiens OX=9606 GN=ZFC3H1 PE=1 SV=3	ZC3H1_HUMAN		226 kDa		unknown	0	0	0	1	1	0	
513	true	Empty	Cornifin-B OS=Homo sapiens OX=9606 GN=SPRR1B PE=1 SV=2	SPR1B_HUMAN		10 kDa		unknown	0	0	0	0	1	1	
514	true	Empty	THO complex subunit 4 OS=Homo sapiens OX=9606 GN=ALYREF PE=1 SV=3	THOC4_HUMAN		27 kDa		unknown	0	0	0	0	0	1	
414	true	Empty	NACHT, LRR and PYD domains-containing protein 2 OS=Homo sapiens OX=9606 GN=NLRP2 PE=1 SV=1	NALP2_HUMAN		121 kDa		unknown	0	0	0	1	0	1	
575	true	Empty	Aconitate hydratase, mitochondrial OS=Homo sapiens OX=9606 GN=ACO2 PE=1 SV=2	ACON_HUMAN		85 kDa		unknown	1	0	2	0	0	0	
576	true	Empty	FAST kinase domain-containing protein 4 OS=Homo sapiens OX=9606 GN=TBRG4 PE=1 SV=1	FAKD4_HUMAN		71 kDa		unknown	1	0	1	0	0	0	
385	true	Empty	Double-strand break repair protein MRE11 OS=Homo sapiens OX=9606 GN=MRE11 PE=1 SV=3	MRE11_HUMAN		81 kDa		unknown	0	0	0	1	1	0	
577	true	Empty	Citrate synthase, mitochondrial OS=Homo sapiens OX=9606 GN=CS PE=1 SV=2	CISY_HUMAN		52 kDa		unknown	1	0	0	0	0	0	
392	true	Empty	Protein mono-ADP-ribosyltransferase PARP4 OS=Homo sapiens OX=9606 GN=PARP4 PE=1 SV=3	PARP4_HUMAN		193 kDa		unknown	0	0	0	1	0	2	
352	true	Empty	Very-long-chain (3R)-3-hydroxyacyl-CoA dehydratase 3 OS=Homo sapiens OX=9606 GN=HACD3 PE=1 SV=2	HACD3_HUMAN		43 kDa		unknown	0	0	0	1	1	0	
363	true	Empty	PMS1 protein homolog 1 OS=Homo sapiens OX=9606 GN=PMS1 PE=1 SV=1	PMS1_HUMAN		106 kDa		unknown	0	0	0	1	1	0	
284	true	Empty	Cordon-bleu protein-like 1 OS=Homo sapiens OX=9606 GN=COBLL1 PE=1 SV=3	COBL1_HUMAN		124 kDa		unknown	0	0	0	2	0	1	
317	true	Empty	Ras GTPase-activating protein-binding protein 1 OS=Homo sapiens OX=9606 GN=G3BP1 PE=1 SV=1	G3BP1_HUMAN		52 kDa		unknown	0	0	0	2	0	1	
396	true	Empty	Protein S100-A16 OS=Homo sapiens OX=9606 GN=S100A16 PE=1 SV=1	S10AG_HUMAN		12 kDa		unknown	0	0	0	1	0	2	
434	true	Empty	PHD finger protein 3 OS=Homo sapiens OX=9606 GN=PHF3 PE=1 SV=3	PHF3_HUMAN		229 kDa		unknown	0	0	0	1	2	0	
490	true	Empty	Protein S100-A11 OS=Homo sapiens OX=9606 GN=S100A11 PE=1 SV=2	S10AB_HUMAN		12 kDa		unknown	0	0	0	0	1	2	
335	true	Empty	Phosphatidylinositol glycan anchor biosynthesis class U protein OS=Homo sapiens OX=9606 GN=PIGU PE=1 SV=3	PIGU_HUMAN		50 kDa		unknown	0	0	0	2	0	1	
399	true	Empty	Spindle and kinetochore-associated protein 3 OS=Homo sapiens OX=9606 GN=SKA3 PE=1 SV=2	SKA3_HUMAN		46 kDa		unknown	0	0	0	1	0	2	
336	true	Empty	X-ray repair cross-complementing protein 6 OS=Homo sapiens OX=9606 GN=XRCC6 PE=1 SV=2	XRCC6_HUMAN		70 kDa		unknown	0	0	0	2	0	1	
435	true	Empty	PEST proteolytic signal-containing nuclear protein OS=Homo sapiens OX=9606 GN=PCNP PE=1 SV=2	PCNP_HUMAN		19 kDa		unknown	0	0	0	1	0	0	
362	true	Empty	Protein PAT1 homolog 1 OS=Homo sapiens OX=9606 GN=PATL1 PE=1 SV=2	PATL1_HUMAN		87 kDa		unknown	0	0	0	1	0	0	
297	true	Empty	General transcription factor IIF subunit 2 OS=Homo sapiens OX=9606 GN=GTF2F2 PE=1 SV=2	T2FB_HUMAN		28 kDa		unknown	0	0	0	2	0	0	
290	true	Empty	Zinc finger FYVE domain-containing protein 1 OS=Homo sapiens OX=9606 GN=ZFYVE1 PE=1 SV=1	ZFYV1_HUMAN		87 kDa		unknown	0	0	0	2	0	0	
578	true	Empty	Elongation factor G, mitochondrial OS=Homo sapiens OX=9606 GN=GFM1 PE=1 SV=2	EFGM_HUMAN		83 kDa		unknown	0	0	1	0	0	0	
299	true	Empty	RNA exonuclease 4 OS=Homo sapiens OX=9606 GN=REXO4 PE=1 SV=2	REXO4_HUMAN		47 kDa		unknown	0	0	0	2	0	0	
469	true	Empty	Lysine-specific demethylase PHF2 OS=Homo sapiens OX=9606 GN=PHF2 PE=1 SV=4	PHF2_HUMAN		121 kDa		unknown	0	0	0	1	0	0	
515	true	Empty	Cell surface hyaluronidase OS=Homo sapiens OX=9606 GN=CEMIP2 PE=1 SV=1	CEIP2_HUMAN		154 kDa		unknown	0	0	0	0	0	1	
436	true	Empty	Protein numb homolog OS=Homo sapiens OX=9606 GN=NUMB PE=1 SV=2	NUMB_HUMAN		71 kDa		unknown	0	0	0	1	0	0	
359	true	Empty	PDZ and LIM domain protein 4 OS=Homo sapiens OX=9606 GN=PDLIM4 PE=1 SV=2	PDLI4_HUMAN		35 kDa		unknown	0	0	0	1	0	0	
437	true	Empty	Ensconsin OS=Homo sapiens OX=9606 GN=MAP7 PE=1 SV=1	MAP7_HUMAN		84 kDa		unknown	0	0	0	1	0	0	
367	true	Empty	Tensin-3 OS=Homo sapiens OX=9606 GN=TNS3 PE=1 SV=2	TENS3_HUMAN		155 kDa		unknown	0	0	0	1	0	0	
579	true	Empty	Heterogeneous nuclear ribonucleoprotein L OS=Homo sapiens OX=9606 GN=HNRNPL PE=1 SV=2	HNRPL_HUMAN		64 kDa		unknown	0	0	0	0	1	0	
491	true	Empty	Palmitoyltransferase ZDHHC5 OS=Homo sapiens OX=9606 GN=ZDHHC5 PE=1 SV=2	ZDHC5_HUMAN		78 kDa		unknown	0	0	0	0	0	2	
291	true	Empty	Wings apart-like protein homolog OS=Homo sapiens OX=9606 GN=WAPL PE=1 SV=1	WAPL_HUMAN		133 kDa		unknown	0	0	0	2	0	0	
341	true	Empty	Zinc finger FYVE domain-containing protein 16 OS=Homo sapiens OX=9606 GN=ZFYVE16 PE=1 SV=3	ZFY16_HUMAN		169 kDa		unknown	0	0	0	1	0	0	
238	true	Empty	Pre-mRNA-splicing factor ATP-dependent RNA helicase DHX15 OS=Homo sapiens OX=9606 GN=DHX15 PE=1 SV=2	DHX15_HUMAN		91 kDa		unknown	0	0	0	3	0	0	
261	true	Empty	NGFI-A-binding protein 1 OS=Homo sapiens OX=9606 GN=NAB1 PE=1 SV=2	NAB1_HUMAN		54 kDa		unknown	0	0	0	2	0	0	
244	true	Empty	Pleckstrin homology-like domain family B member 2 OS=Homo sapiens OX=9606 GN=PHLDB2 PE=1 SV=2	PHLB2_HUMAN		142 kDa		unknown	0	0	0	3	0	0	
266	true	Empty	Protein strawberry notch homolog 1 OS=Homo sapiens OX=9606 GN=SBNO1 PE=1 SV=1	SBNO1_HUMAN		154 kDa		unknown	0	0	0	2	0	0	
271	true	Empty	InaD-like protein OS=Homo sapiens OX=9606 GN=PATJ PE=1 SV=3	INADL_HUMAN		196 kDa		unknown	0	0	0	2	0	0	
319	true	Empty	Rho GTPase-activating protein 32 OS=Homo sapiens OX=9606 GN=ARHGAP32 PE=1 SV=1	RHG32_HUMAN		231 kDa		unknown	0	0	0	2	0	0	
390	true	Empty	28 kDa heat- and acid-stable phosphoprotein OS=Homo sapiens OX=9606 GN=PDAP1 PE=1 SV=1	HAP28_HUMAN		21 kDa		unknown	0	0	0	1	0	1	
580	true	Empty	Double-stranded RNA-specific adenosine deaminase OS=Homo sapiens OX=9606 GN=ADAR PE=1 SV=4	DSRAD_HUMAN		136 kDa		unknown	0	0	0	0	1	0	
379	true	Empty	Synaptojanin-2 OS=Homo sapiens OX=9606 GN=SYNJ2 PE=1 SV=3	SYNJ2_HUMAN		166 kDa		unknown	0	0	0	1	1	0	
581	true	Empty	2,4-dienoyl-CoA reductase [(3E)-enoyl-CoA-producing], mitochondrial OS=Homo sapiens OX=9606 GN=DECR1 PE=1 SV=1	DECR_HUMAN		36 kDa		unknown	1	0	1	0	0	0	
582	true	Empty	Alpha-2-HS-glycoprotein OS=Homo sapiens OX=9606 GN=AHSG PE=1 SV=2	FETUA_HUMAN		39 kDa		unknown	1	0	1	0	0	0	
583	true	Empty	Translation initiation factor IF-2, mitochondrial OS=Homo sapiens OX=9606 GN=MTIF2 PE=1 SV=2	IF2M_HUMAN		81 kDa		unknown	1	0	1	0	0	0	
584	true	Empty	ADP-ribose glycohydrolase MACROD1 OS=Homo sapiens OX=9606 GN=MACROD1 PE=1 SV=2	MACD1_HUMAN		36 kDa		unknown	1	0	1	0	0	0	
438	true	Empty	Nucleolar protein 6 OS=Homo sapiens OX=9606 GN=NOL6 PE=1 SV=2	NOL6_HUMAN		128 kDa		unknown	0	0	0	1	1	0	
516	true	Empty	Serine/threonine-protein phosphatase 6 regulatory subunit 3 OS=Homo sapiens OX=9606 GN=PPP6R3 PE=1 SV=2	PP6R3_HUMAN		98 kDa		unknown	0	0	0	0	1	1	
403	true	Empty	Plasma membrane calcium-transporting ATPase 1 OS=Homo sapiens OX=9606 GN=ATP2B1 PE=1 SV=4	AT2B1_HUMAN		135 kDa		unknown	0	0	0	1	0	1	
389	true	Empty	Disks large homolog 1 OS=Homo sapiens OX=9606 GN=DLG1 PE=1 SV=2	DLG1_HUMAN		100 kDa		unknown	0	0	0	1	1	0	
517	true	Empty	Eukaryotic initiation factor 4A-I OS=Homo sapiens OX=9606 GN=EIF4A1 PE=1 SV=1	IF4A1_HUMAN (+1)		46 kDa		unknown	0	1	0	0	0	1	
518	true	Empty	Far upstream element-binding protein 2 OS=Homo sapiens OX=9606 GN=KHSRP PE=1 SV=4	FUBP2_HUMAN		73 kDa		unknown	0	0	0	0	1	1	
519	true	Empty	Pyruvate kinase PKM OS=Homo sapiens OX=9606 GN=PKM PE=1 SV=4	KPYM_HUMAN		58 kDa		unknown	0	0	0	0	1	1	
520	true	Empty	Serine/threonine-protein phosphatase 2B catalytic subunit beta isoform OS=Homo sapiens OX=9606 GN=PPP3CB PE=1 SV=2	PP2BB_HUMAN (+1)		59 kDa		unknown	0	0	0	0	1	1	
521	true	Empty	Partner of Y14 and mago OS=Homo sapiens OX=9606 GN=PYM1 PE=1 SV=1	PYM1_HUMAN		23 kDa		unknown	0	0	0	0	1	1	
522	true	Empty	60S ribosomal protein L22 OS=Homo sapiens OX=9606 GN=RPL22 PE=1 SV=2	RL22_HUMAN		15 kDa		unknown	0	0	0	0	1	1	
523	true	Empty	Ribonuclease P protein subunit p29 OS=Homo sapiens OX=9606 GN=POP4 PE=1 SV=2	RPP29_HUMAN		25 kDa		unknown	0	0	0	0	1	1	
439	true	Empty	Centrosomal protein of 170 kDa OS=Homo sapiens OX=9606 GN=CEP170 PE=1 SV=1	CE170_HUMAN		175 kDa		unknown	0	0	0	1	1	0	
440	true	Empty	Protein LSM14 homolog B OS=Homo sapiens OX=9606 GN=LSM14B PE=1 SV=1	LS14B_HUMAN		42 kDa		unknown	0	0	0	1	1	0	
441	true	Empty	Arachidonate 12-lipoxygenase, 12R-type OS=Homo sapiens OX=9606 GN=ALOX12B PE=1 SV=1	LX12B_HUMAN		80 kDa		unknown	0	0	0	1	1	0	
442	true	Empty	Nucleolar protein 8 OS=Homo sapiens OX=9606 GN=NOL8 PE=1 SV=1	NOL8_HUMAN		132 kDa		unknown	0	0	0	1	1	0	
415	true	Empty	Sarcoplasmic/endoplasmic reticulum calcium ATPase 2 OS=Homo sapiens OX=9606 GN=ATP2A2 PE=1 SV=1	AT2A2_HUMAN		115 kDa		unknown	0	0	0	1	0	1	
416	true	Empty	G-patch domain and KOW motifs-containing protein OS=Homo sapiens OX=9606 GN=GPKOW PE=1 SV=2	GPKOW_HUMAN		52 kDa		unknown	0	0	0	1	0	1	
417	true	Empty	LIM domain only protein 7 OS=Homo sapiens OX=9606 GN=LMO7 PE=1 SV=3	LMO7_HUMAN		193 kDa		unknown	0	0	0	1	0	1	
418	true	Empty	Ribonucleoside-diphosphate reductase small subunit OS=Human herpesvirus 2 (strain 333) OX=10313 GN=RIR2 PE=3 SV=1	RIR2_HHV23 (+1)		38 kDa		unknown	0	0	0	1	0	1	
419	true	Empty	Sterol O-acyltransferase 1 OS=Homo sapiens OX=9606 GN=SOAT1 PE=1 SV=3	SOAT1_HUMAN		65 kDa		unknown	0	0	0	1	0	1	
420	true	Empty	Tegument protein UL14 OS=Human herpesvirus 2 (strain HG52) OX=10315 GN=UL14 PE=3 SV=1	TEG3_HHV2H		24 kDa		unknown	0	0	0	1	0	1	
421	true	Empty	TATA element modulatory factor OS=Homo sapiens OX=9606 GN=TMF1 PE=1 SV=2	TMF1_HUMAN		123 kDa		unknown	0	0	0	1	0	1	
422	true	Empty	Zinc finger protein 148 OS=Homo sapiens OX=9606 GN=ZNF148 PE=1 SV=2	ZN148_HUMAN		89 kDa		unknown	0	0	0	1	0	1	
585	true	Empty	Serine hydroxymethyltransferase, mitochondrial OS=Homo sapiens OX=9606 GN=SHMT2 PE=1 SV=3	GLYM_HUMAN		56 kDa		unknown	0	0	1	0	0	0	
503	true	Empty	Cytoskeleton-associated protein 5 OS=Homo sapiens OX=9606 GN=CKAP5 PE=1 SV=3	CKAP5_HUMAN		226 kDa		unknown	0	0	0	0	0	1	
586	true	Empty	Stearoyl-CoA desaturase OS=Homo sapiens OX=9606 GN=SCD PE=1 SV=2	SCD_HUMAN		42 kDa		unknown	0	0	0	0	1	0	
524	true	Empty	Major viral transcription factor ICP4 homolog OS=Human herpesvirus 2 (strain HG52) OX=10315 GN=ICP4 PE=1 SV=1	ICP4_HHV2H		135 kDa		unknown	0	0	0	0	0	1	
443	true	Empty	WD repeat-containing protein 36 OS=Homo sapiens OX=9606 GN=WDR36 PE=1 SV=1	WDR36_HUMAN		105 kDa		unknown	0	0	0	1	0	0	
587	true	Empty	Dihydropyrimidinase-related protein 4 OS=Homo sapiens OX=9606 GN=DPYSL4 PE=1 SV=2	DPYL4_HUMAN		62 kDa		unknown	1	0	0	0	0	0	
588	true	Empty	Nuclear factor 1 X-type OS=Homo sapiens OX=9606 GN=NFIX PE=1 SV=2	NFIX_HUMAN		55 kDa		unknown	0	0	0	0	1	0	
525	true	Empty	Myb-binding protein 1A OS=Homo sapiens OX=9606 GN=MYBBP1A PE=1 SV=2	MBB1A_HUMAN		149 kDa		unknown	0	0	0	0	0	1	
444	true	Empty	Ribosomal RNA processing protein 1 homolog B OS=Homo sapiens OX=9606 GN=RRP1B PE=1 SV=3	RRP1B_HUMAN		84 kDa		unknown	0	0	0	1	0	0	
589	true	Empty	Zinc finger protein 48 OS=Homo sapiens OX=9606 GN=ZNF48 PE=1 SV=2	ZNF48_HUMAN		68 kDa		unknown	0	0	0	0	1	0	
590	true	Empty	AF4/FMR2 family member 4 OS=Homo sapiens OX=9606 GN=AFF4 PE=1 SV=1	AFF4_HUMAN		127 kDa		unknown	0	0	0	0	1	0	
591	true	Empty	Transketolase OS=Homo sapiens OX=9606 GN=TKT PE=1 SV=3	TKT_HUMAN		68 kDa		unknown	1	0	0	0	0	0	
445	true	Empty	Serine/threonine-protein phosphatase 1 regulatory subunit 10 OS=Homo sapiens OX=9606 GN=PPP1R10 PE=1 SV=1	PP1RA_HUMAN		99 kDa		unknown	0	0	0	1	0	0	
526	true	Empty	BET1-like protein OS=Homo sapiens OX=9606 GN=BET1L PE=1 SV=1	BET1L_HUMAN		12 kDa		unknown	0	0	0	0	0	1	
592	true	Empty	Phosphate carrier protein, mitochondrial OS=Homo sapiens OX=9606 GN=SLC25A3 PE=1 SV=2	MPCP_HUMAN		40 kDa		unknown	0	1	0	0	0	0	
446	true	Empty	WD repeat domain phosphoinositide-interacting protein 2 OS=Homo sapiens OX=9606 GN=WIPI2 PE=1 SV=1	WIPI2_HUMAN		49 kDa		unknown	0	0	0	1	0	0	
447	true	Empty	Protein S100-A14 OS=Homo sapiens OX=9606 GN=S100A14 PE=1 SV=1	S10AE_HUMAN		12 kDa		unknown	0	0	0	1	0	0	
527	true	Empty	60S ribosomal protein L3 OS=Homo sapiens OX=9606 GN=RPL3 PE=1 SV=2	RL3_HUMAN		46 kDa		unknown	0	0	0	0	0	1	
528	true	Empty	DNA excision repair protein ERCC-6-like OS=Homo sapiens OX=9606 GN=ERCC6L PE=1 SV=1	ERC6L_HUMAN		141 kDa		unknown	0	0	0	0	0	1	
593	true	Empty	Pre-mRNA-processing factor 40 homolog A OS=Homo sapiens OX=9606 GN=PRPF40A PE=1 SV=2	PR40A_HUMAN		109 kDa		unknown	0	0	1	0	0	0	
529	true	Empty	Eukaryotic translation initiation factor 3 subunit H OS=Homo sapiens OX=9606 GN=EIF3H PE=1 SV=1	EIF3H_HUMAN		40 kDa		unknown	0	0	0	0	0	1	
272	true	Empty	Inner centromere protein OS=Homo sapiens OX=9606 GN=INCENP PE=1 SV=3	INCE_HUMAN		105 kDa		unknown	0	0	0	2	0	0	
292	true	Empty	AP2-associated protein kinase 1 OS=Homo sapiens OX=9606 GN=AAK1 PE=1 SV=3	AAK1_HUMAN		104 kDa		unknown	0	0	0	2	0	0	
486	true	Empty	E3 ubiquitin-protein ligase ICP0 OS=Human herpesvirus 2 (strain HG52) OX=10315 GN=RL2 PE=1 SV=1	ICP0_HHV2H		82 kDa		unknown	0	0	0	0	0	2	
298	true	Empty	Trinucleotide repeat-containing gene 6B protein OS=Homo sapiens OX=9606 GN=TNRC6B PE=1 SV=4	TNR6B_HUMAN		194 kDa		unknown	0	0	0	2	0	0	
594	true	Empty	Aldehyde dehydrogenase X, mitochondrial OS=Homo sapiens OX=9606 GN=ALDH1B1 PE=1 SV=3	AL1B1_HUMAN		57 kDa		unknown	2	0	0	0	0	0	
355	true	Empty	Testis development-related protein OS=Homo sapiens OX=9606 GN=TDRP PE=1 SV=2	TDRP_HUMAN		20 kDa		unknown	0	0	0	1	0	0	
595	true	Empty	FAST kinase domain-containing protein 5, mitochondrial OS=Homo sapiens OX=9606 GN=FASTKD5 PE=1 SV=1	FAKD5_HUMAN		87 kDa		unknown	0	0	1	0	0	0	
596	true	Empty	Ribosome biogenesis protein BMS1 homolog OS=Homo sapiens OX=9606 GN=BMS1 PE=1 SV=1	BMS1_HUMAN		146 kDa		unknown	0	0	0	0	1	0	
597	true	Empty	Ribosome biogenesis regulatory protein homolog OS=Homo sapiens OX=9606 GN=RRS1 PE=1 SV=2	RRS1_HUMAN		41 kDa		unknown	0	1	0	0	0	0	
598	true	Empty	tRNA methyltransferase 10 homolog C OS=Homo sapiens OX=9606 GN=TRMT10C PE=1 SV=2	TM10C_HUMAN		47 kDa		unknown	0	0	2	0	0	0	
497	true	Empty	Spectrin alpha chain, non-erythrocytic 1 OS=Homo sapiens OX=9606 GN=SPTAN1 PE=1 SV=3	SPTN1_HUMAN		285 kDa		unknown	0	0	0	0	0	1	
378	true	Empty	EF-hand domain-containing protein D2 OS=Homo sapiens OX=9606 GN=EFHD2 PE=1 SV=1	EFHD2_HUMAN		27 kDa		unknown	0	0	0	1	0	0	
599	true	Empty	2-oxoglutarate dehydrogenase, mitochondrial OS=Homo sapiens OX=9606 GN=OGDH PE=1 SV=3	ODO1_HUMAN (+1)		116 kDa		unknown	0	0	2	0	0	0	
600	true	Empty	Protein phosphatase inhibitor 2 family member B OS=Homo sapiens OX=9606 GN=PPP1R2B PE=1 SV=2	IPP2B_HUMAN (+1)		23 kDa		unknown	0	0	0	0	2	0	
601	true	Empty	UBX domain-containing protein 4 OS=Homo sapiens OX=9606 GN=UBXN4 PE=1 SV=2	UBXN4_HUMAN		57 kDa		unknown	0	0	0	0	2	0	
338	true	Empty	Far upstream element-binding protein 3 OS=Homo sapiens OX=9606 GN=FUBP3 PE=1 SV=2	FUBP3_HUMAN		62 kDa		unknown	0	0	0	2	0	0	
339	true	Empty	Keratin-associated protein 11-1 OS=Homo sapiens OX=9606 GN=KRTAP11-1 PE=1 SV=1	KR111_HUMAN		17 kDa		unknown	0	0	0	2	0	0	
370	true	Empty	Dedicator of cytokinesis protein 7 OS=Homo sapiens OX=9606 GN=DOCK7 PE=1 SV=4	DOCK7_HUMAN		243 kDa		unknown	0	0	0	1	0	0	
381	true	Empty	Signal-induced proliferation-associated 1-like protein 1 OS=Homo sapiens OX=9606 GN=SIPA1L1 PE=1 SV=4	SI1L1_HUMAN		200 kDa		unknown	0	0	0	1	0	0	
382	true	Empty	Microfibrillar-associated protein 1 OS=Homo sapiens OX=9606 GN=MFAP1 PE=1 SV=2	MFAP1_HUMAN		52 kDa		unknown	0	0	0	1	0	0	
393	true	Empty	Coiled-coil and C2 domain-containing protein 1A OS=Homo sapiens OX=9606 GN=CC2D1A PE=1 SV=1	C2D1A_HUMAN		104 kDa		unknown	0	0	0	1	0	0	
386	true	Empty	CD2-associated protein OS=Homo sapiens OX=9606 GN=CD2AP PE=1 SV=1	CD2AP_HUMAN		71 kDa		unknown	0	0	0	1	0	0	
387	true	Empty	Intersectin-1 OS=Homo sapiens OX=9606 GN=ITSN1 PE=1 SV=3	ITSN1_HUMAN		195 kDa		unknown	0	0	0	1	0	0	
602	true	Empty	60S ribosomal protein L18a OS=Homo sapiens OX=9606 GN=RPL18A PE=1 SV=2	RL18A_HUMAN		21 kDa		unknown	0	1	0	0	0	0	
603	true	Empty	40S ribosomal protein S11 OS=Homo sapiens OX=9606 GN=RPS11 PE=1 SV=3	RS11_HUMAN		18 kDa		unknown	0	1	0	0	0	0	
604	true	Empty	Delta-1-pyrroline-5-carboxylate dehydrogenase, mitochondrial OS=Homo sapiens OX=9606 GN=ALDH4A1 PE=1 SV=3	AL4A1_HUMAN		62 kDa		unknown	0	0	1	0	0	0	
605	true	Empty	GTPase Era, mitochondrial OS=Homo sapiens OX=9606 GN=ERAL1 PE=1 SV=2	ERAL1_HUMAN		48 kDa		unknown	0	0	1	0	0	0	
606	true	Empty	Gamma-glutamylcyclotransferase OS=Homo sapiens OX=9606 GN=GGCT PE=1 SV=1	GGCT_HUMAN		21 kDa		unknown	0	0	1	0	0	0	
607	true	Empty	Isovaleryl-CoA dehydrogenase, mitochondrial OS=Homo sapiens OX=9606 GN=IVD PE=1 SV=2	IVD_HUMAN		47 kDa		unknown	0	0	1	0	0	0	
608	true	Empty	12S rRNA N4-methylcytidine (m4C) methyltransferase OS=Homo sapiens OX=9606 GN=METTL15 PE=1 SV=1	MET15_HUMAN		46 kDa		unknown	0	0	1	0	0	0	
609	true	Empty	Phosphatidylglycerophosphatase and protein-tyrosine phosphatase 1 OS=Homo sapiens OX=9606 GN=PTPMT1 PE=1 SV=1	PTPM1_HUMAN		23 kDa		unknown	0	0	1	0	0	0	
610	true	Empty	39S ribosomal protein L39, mitochondrial OS=Homo sapiens OX=9606 GN=MRPL39 PE=1 SV=3	RM39_HUMAN		39 kDa		unknown	0	0	1	0	0	0	
611	true	Empty	Serine/arginine-rich splicing factor 4 OS=Homo sapiens OX=9606 GN=SRSF4 PE=1 SV=2	SRSF4_HUMAN		57 kDa		unknown	0	0	1	0	0	0	
612	true	Empty	Serine/arginine-rich splicing factor 6 OS=Homo sapiens OX=9606 GN=SRSF6 PE=1 SV=2	SRSF6_HUMAN		40 kDa		unknown	0	0	1	0	0	0	
613	true	Empty	Thiosulfate sulfurtransferase OS=Homo sapiens OX=9606 GN=TST PE=1 SV=4	THTR_HUMAN		33 kDa		unknown	0	0	1	0	0	0	
391	true	Empty	Histone-lysine N-methyltransferase EHMT1 OS=Homo sapiens OX=9606 GN=EHMT1 PE=1 SV=4	EHMT1_HUMAN		141 kDa		unknown	0	0	0	1	0	0	
614	true	Empty	Medium-chain specific acyl-CoA dehydrogenase, mitochondrial OS=Homo sapiens OX=9606 GN=ACADM PE=1 SV=1	ACADM_HUMAN		47 kDa		unknown	1	0	0	0	0	0	
615	true	Empty	Enoyl-CoA hydratase, mitochondrial OS=Homo sapiens OX=9606 GN=ECHS1 PE=1 SV=4	ECHM_HUMAN		31 kDa		unknown	1	0	0	0	0	0	
616	true	Empty	60S ribosomal protein L23 OS=Homo sapiens OX=9606 GN=RPL23 PE=1 SV=1	RL23_HUMAN		15 kDa		unknown	1	0	0	0	0	0	
617	true	Empty	Dedicator of cytokinesis protein 6 OS=Homo sapiens OX=9606 GN=DOCK6 PE=1 SV=3	DOCK6_HUMAN		230 kDa		unknown	0	0	0	0	1	0	
618	true	Empty	Large neutral amino acids transporter small subunit 1 OS=Homo sapiens OX=9606 GN=SLC7A5 PE=1 SV=2	LAT1_HUMAN		55 kDa		unknown	0	0	0	0	1	0	
619	true	Empty	Macoilin OS=Homo sapiens OX=9606 GN=MACO1 PE=1 SV=1	MACOI_HUMAN		76 kDa		unknown	0	0	0	0	1	0	
620	true	Empty	Cation-independent mannose-6-phosphate receptor OS=Homo sapiens OX=9606 GN=IGF2R PE=1 SV=3	MPRI_HUMAN		274 kDa		unknown	0	0	0	0	1	0	
621	true	Empty	Oxysterol-binding protein-related protein 3 OS=Homo sapiens OX=9606 GN=OSBPL3 PE=1 SV=1	OSBL3_HUMAN		101 kDa		unknown	0	0	0	0	1	0	
622	true	Empty	Zinc finger protein 384 OS=Homo sapiens OX=9606 GN=ZNF384 PE=1 SV=2	ZN384_HUMAN		63 kDa		unknown	0	0	0	0	1	0	
530	true	Empty	Desmocollin-3 OS=Homo sapiens OX=9606 GN=DSC3 PE=1 SV=3	DSC3_HUMAN		100 kDa		unknown	0	0	0	0	0	1	
531	true	Empty	L-lactate dehydrogenase A-like 6A OS=Homo sapiens OX=9606 GN=LDHAL6A PE=2 SV=1	LDH6A_HUMAN (+2)		37 kDa		unknown	0	0	0	0	0	1	
532	true	Empty	40S ribosomal protein S14 OS=Homo sapiens OX=9606 GN=RPS14 PE=1 SV=3	RS14_HUMAN		16 kDa		unknown	0	0	0	0	0	1	
533	true	Empty	Gamma-soluble NSF attachment protein OS=Homo sapiens OX=9606 GN=NAPG PE=1 SV=1	SNAG_HUMAN		35 kDa		unknown	0	0	0	0	0	1	
448	true	Empty	Angiomotin-like protein 1 OS=Homo sapiens OX=9606 GN=AMOTL1 PE=1 SV=1	AMOL1_HUMAN		107 kDa		unknown	0	0	0	1	0	0	
449	true	Empty	Coiled-coil domain-containing protein 149 OS=Homo sapiens OX=9606 GN=CCDC149 PE=2 SV=2	CC149_HUMAN		53 kDa		unknown	0	0	0	1	0	0	
450	true	Empty	DnaJ homolog subfamily C member 21 OS=Homo sapiens OX=9606 GN=DNAJC21 PE=1 SV=2	DJC21_HUMAN		62 kDa		unknown	0	0	0	1	0	0	
451	true	Empty	Neurovirulence factor ICP34.5 OS=Human herpesvirus 2 (strain HG52) OX=10315 GN=RL1 PE=3 SV=1	ICP34_HHV2H		28 kDa		unknown	0	0	0	1	0	0	
452	true	Empty	Kinesin-like protein KIF23 OS=Homo sapiens OX=9606 GN=KIF23 PE=1 SV=3	KIF23_HUMAN		110 kDa		unknown	0	0	0	1	0	0	
453	true	Empty	Keratin, type II cuticular Hb2 OS=Homo sapiens OX=9606 GN=KRT82 PE=1 SV=3	KRT82_HUMAN		57 kDa		unknown	0	0	0	1	0	0	
454	true	Empty	c-Myc-binding protein OS=Homo sapiens OX=9606 GN=MYCBP PE=1 SV=3	MYCBP_HUMAN		12 kDa		unknown	0	0	0	1	0	0	
455	true	Empty	Histone-lysine N-methyltransferase NSD3 OS=Homo sapiens OX=9606 GN=NSD3 PE=1 SV=1	NSD3_HUMAN		162 kDa		unknown	0	0	0	1	0	0	
456	true	Empty	Serine/threonine-protein phosphatase 4 regulatory subunit 3B OS=Homo sapiens OX=9606 GN=PPP4R3B PE=1 SV=2	P4R3B_HUMAN		97 kDa		unknown	0	0	0	1	0	0	
457	true	Empty	PIN2/TERF1-interacting telomerase inhibitor 1 OS=Homo sapiens OX=9606 GN=PINX1 PE=1 SV=2	PINX1_HUMAN		37 kDa		unknown	0	0	0	1	0	0	
458	true	Empty	Pleckstrin homology domain-containing family A member 7 OS=Homo sapiens OX=9606 GN=PLEKHA7 PE=1 SV=2	PKHA7_HUMAN		127 kDa		unknown	0	0	0	1	0	0	
459	true	Empty	Rab11 family-interacting protein 1 OS=Homo sapiens OX=9606 GN=RAB11FIP1 PE=1 SV=3	RFIP1_HUMAN (+1)		137 kDa		unknown	0	0	0	1	0	0	
460	true	Empty	Splicing factor, arginine/serine-rich 19 OS=Homo sapiens OX=9606 GN=SCAF1 PE=1 SV=3	SFR19_HUMAN		139 kDa		unknown	0	0	0	1	0	0	
461	true	Empty	Pre-mRNA-splicing factor SLU7 OS=Homo sapiens OX=9606 GN=SLU7 PE=1 SV=2	SLU7_HUMAN		68 kDa		unknown	0	0	0	1	0	0	
462	true	Empty	Spartin OS=Homo sapiens OX=9606 GN=SPART PE=1 SV=1	SPART_HUMAN		73 kDa		unknown	0	0	0	1	0	0	
463	true	Empty	Serum response factor-binding protein 1 OS=Homo sapiens OX=9606 GN=SRFBP1 PE=1 SV=1	SRFB1_HUMAN		49 kDa		unknown	0	0	0	1	0	0	
464	true	Empty	Splicing factor U2AF 65 kDa subunit OS=Homo sapiens OX=9606 GN=U2AF2 PE=1 SV=4	U2AF2_HUMAN		54 kDa		unknown	0	0	0	1	0	0	
465	true	Empty	Deubiquitinating protein VCPIP1 OS=Homo sapiens OX=9606 GN=VCPIP1 PE=1 SV=2	VCIP1_HUMAN		134 kDa		unknown	0	0	0	1	0	0	
466	true	Empty	5'-3' exoribonuclease 2 OS=Homo sapiens OX=9606 GN=XRN2 PE=1 SV=1	XRN2_HUMAN		109 kDa		unknown	0	0	0	1	0	0	
467	true	Empty	Zinc finger CCHC domain-containing protein 3 OS=Homo sapiens OX=9606 GN=ZCCHC3 PE=1 SV=2	ZCHC3_HUMAN		44 kDa		unknown	0	0	0	1	0	0	
468	true	Empty	Zinc finger protein 292 OS=Homo sapiens OX=9606 GN=ZNF292 PE=1 SV=3	ZN292_HUMAN		305 kDa		unknown	0	0	0	1	0	0	

END OF FILE
```
