## Supplementary Data 2 (BioID 2hpi) for "Proximity Labelling Identifies Proteins Associated with HSV-2 pUL21 at Early and Late Times After Infection"

```
S14209_to_S14215_230203_HS, Samples report created on 10/14/2025
Experiment: S14209_to_S14215_230203_HS
	Peak List Generator: unknown
		Version: unknown
		Charge States Calculated: unknown
		Deisotoped: unknown
		Textual Annotation: unknown
	Database Set: 1 Database
		Database Name: the Laurent_Cust_5_20140714 database
			Version: unknown
			Taxonomy: All Entries
			Number of Proteins: 26578
		Does database contain common contaminants?: unknown
	Search Engine Set: 1 Search Engine
		Search Engine: Mascot
			Version: 2.7.0
			Samples: All Samples
			Fragment Tolerance: 0.60 Da (Monoisotopic)
			Parent Tolerance: 10.0 PPM (Monoisotopic)
			Fixed Modifications: +18 on O (O+18), +57 on C (Carbamidomethyl)
			Variable Modifications: +16 on M (Oxidation)
			Database: the Laurent_Cust_5_20140714 database (unknown version, 26578 entries)
			Digestion Enzyme: Trypsin
			Max Missed Cleavages: 1
			Probability Model: 
				S14209_1_Biotin_Min_Cyclohex_Min_A_230203: Peptide Prophet with Delta Mass Correction (No decoys found) [all charge states]
				S14210_2_Biotin_Min_Cyclohex_Plus_A_230203: Peptide Prophet with Delta Mass Correction (No decoys found) [all charge states]
				S14211_3_Biotin_Min_Cyclohex_Plus_B_230203: Peptide Prophet with Delta Mass Correction (No decoys found) [all charge states]
				S14212_4_Biotin_Min_Cyclohex_Plus_C_230203: Peptide Prophet with Delta Mass Correction (No decoys found) [all charge states]
				S14213_5_Biotin_Plus_Cyclohex_Plus_A_230203: Peptide Prophet with Delta Mass Correction (No decoys found) [all charge states]
				S14214_6_Biotin_Plus_Cyclohex_Plus_B_230203: Peptide Prophet with Delta Mass Correction (No decoys found) [all charge states]
				S14215_7_Biotin_Plus_Cyclohex_Plus_C_230203: Peptide Prophet with Delta Mass Correction (No decoys found) [all charge states]
	Scaffold: Version: Scaffold_5.0.1
		Modification Metadata Set: 1541 modifications
			Source: C:\Program Files\Scaffold 4\parameters\unimod.xml
			Comment: 
		Protein Grouping Strategy: Experiment-wide grouping with binary peptide-protein weights
		Peptide Thresholds: 95.0% minimum 
		Protein Thresholds: 95.0% minimum and 1 peptide minimum
		Peptide FDR: 0.4% (Prophet)
		Protein FDR: 0.8% (Prophet)
		GO Annotation Source(s): 
		Pathway Annotation Source(s): Unknown
		Alternate ID Source(s): 

									Total Spectrum Count	Total Spectrum Count	Total Spectrum Count	Total Spectrum Count	Total Spectrum Count	Total Spectrum Count	Total Spectrum Count	
S14209_to_S14215_230203_HS									Uncategorized Sample	Uncategorized Sample	Uncategorized Sample	Uncategorized Sample	Uncategorized Sample	Uncategorized Sample	Uncategorized Sample
#	Visible?	Starred?	Identified Proteins (369/394)	Accession Number	Alternate ID	Molecular Weight	Protein Grouping Ambiguity	Taxonomy	S14209_1_Biotin_Min_Cyclohex_Min_A_230203	S14210_2_Biotin_Min_Cyclohex_Plus_A_230203	S14211_3_Biotin_Min_Cyclohex_Plus_B_230203	S14212_4_Biotin_Min_Cyclohex_Plus_C_230203	S14213_5_Biotin_Plus_Cyclohex_Plus_A_230203	S14214_6_Biotin_Plus_Cyclohex_Plus_B_230203	S14215_7_Biotin_Plus_Cyclohex_Plus_C_230203
1	true	Empty	Pyruvate carboxylase, mitochondrial OS=Homo sapiens OX=9606 GN=PC PE=1 SV=2	PYC_HUMAN		130 kDa	true	unknown	339	341	324	360	264	234	245	
2	true	Empty	Acetyl-CoA carboxylase 1 OS=Homo sapiens OX=9606 GN=ACACA PE=1 SV=2	ACACA_HUMAN		266 kDa	true	unknown	229	283	289	288	212	219	224	
3	true	Empty	Methylcrotonoyl-CoA carboxylase subunit alpha, mitochondrial OS=Homo sapiens OX=9606 GN=MCCC1 PE=1 SV=3	MCCA_HUMAN		80 kDa	true	unknown	179	171	184	194	157	120	137	
4	true	Empty	Propionyl-CoA carboxylase alpha chain, mitochondrial OS=Homo sapiens OX=9606 GN=PCCA PE=1 SV=4	PCCA_HUMAN		80 kDa		unknown	139	150	146	189	82	96	103	
5	true	Empty	Gamma-interferon-inducible protein 16 OS=Homo sapiens OX=9606 GN=IFI16 PE=1 SV=3	IF16_HUMAN		88 kDa		unknown	0	2	0	1	115	86	99	
6	true	Empty	Actin, cytoplasmic 1 OS=Homo sapiens OX=9606 GN=ACTB PE=1 SV=1	ACTB_HUMAN (+1)		42 kDa	true	unknown	29	26	25	13	41	20	16	
7	true	Empty	E3 SUMO-protein ligase RanBP2 OS=Homo sapiens OX=9606 GN=RANBP2 PE=1 SV=2	RBP2_HUMAN		358 kDa		unknown	0	0	0	0	60	47	57	
8	true	Empty	Unconventional myosin-VI OS=Homo sapiens OX=9606 GN=MYO6 PE=1 SV=4	MYO6_HUMAN		150 kDa		unknown	0	0	0	0	58	49	60	
9	true	Empty	Junction plakoglobin OS=Homo sapiens OX=9606 GN=JUP PE=1 SV=3	PLAK_HUMAN		82 kDa	true	unknown	14	7	7	11	32	33	35	
10	true	Empty	Acetyl-CoA carboxylase 2 OS=Homo sapiens OX=9606 GN=ACACB PE=1 SV=3	ACACB_HUMAN		277 kDa	true	unknown	51	48	64	64	41	38	46	
11	true	Empty	Leucine-rich PPR motif-containing protein, mitochondrial OS=Homo sapiens OX=9606 GN=LRPPRC PE=1 SV=3	LPPRC_HUMAN		158 kDa		unknown	19	22	21	22	10	11	8	
12	true	Empty	Erbin OS=Homo sapiens OX=9606 GN=ERBIN PE=1 SV=2	ERBIN_HUMAN		158 kDa		unknown	0	0	0	0	43	32	36	
13	true	Empty	Elongation factor Tu, mitochondrial OS=Homo sapiens OX=9606 GN=TUFM PE=1 SV=2	EFTU_HUMAN		50 kDa		unknown	19	19	19	21	10	14	11	
14	true	Empty	Desmoplakin OS=Homo sapiens OX=9606 GN=DSP PE=1 SV=3	DESP_HUMAN		332 kDa		unknown	13	5	10	6	19	22	21	
15	true	Empty	Lamina-associated polypeptide 2, isoforms beta/gamma OS=Homo sapiens OX=9606 GN=TMPO PE=1 SV=2	LAP2B_HUMAN		51 kDa		unknown	0	0	0	0	44	36	39	
16	true	Empty	Catenin delta-1 OS=Homo sapiens OX=9606 GN=CTNND1 PE=1 SV=1	CTND1_HUMAN		108 kDa		unknown	0	0	0	1	40	28	34	
17	true	Empty	Myosin-9 OS=Homo sapiens OX=9606 GN=MYH9 PE=1 SV=4	MYH9_HUMAN		227 kDa		unknown	10	18	8	0	26	2	16	
18	true	Empty	Stress-70 protein, mitochondrial OS=Homo sapiens OX=9606 GN=HSPA9 PE=1 SV=2	GRP75_HUMAN		74 kDa	true	unknown	16	16	14	15	12	12	10	
19	true	Empty	Pleckstrin homology domain-containing family A member 5 OS=Homo sapiens OX=9606 GN=PLEKHA5 PE=1 SV=1	PKHA5_HUMAN		127 kDa		unknown	0	0	0	0	37	32	30	
20	true	Empty	Tegument protein UL21 OS=Human herpesvirus 2 (strain HG52) OX=10315 GN=UL21 PE=3 SV=1	TEG4_HHV2H		57 kDa		unknown	6	4	8	6	22	24	27	
21	true	Empty	Sickle tail protein homolog OS=Homo sapiens OX=9606 GN=KIAA1217 PE=1 SV=2	SKT_HUMAN		214 kDa		unknown	0	0	0	0	29	21	29	
22	true	Empty	60 kDa heat shock protein, mitochondrial OS=Homo sapiens OX=9606 GN=HSPD1 PE=1 SV=2	CH60_HUMAN		61 kDa		unknown	16	21	13	15	9	12	8	
23	true	Empty	Elongation factor 1-alpha 1 OS=Homo sapiens OX=9606 GN=EEF1A1 PE=1 SV=1	EF1A1_HUMAN (+1)		50 kDa		unknown	8	6	10	11	10	13	14	
24	true	Empty	Tripartite motif-containing protein 29 OS=Homo sapiens OX=9606 GN=TRIM29 PE=1 SV=2	TRI29_HUMAN		66 kDa		unknown	1	1	0	0	23	23	22	
25	true	Empty	Prelamin-A/C OS=Homo sapiens OX=9606 GN=LMNA PE=1 SV=1	LMNA_HUMAN		74 kDa	true	unknown	5	12	6	6	15	16	15	
26	true	Empty	Transmembrane protein 263 OS=Homo sapiens OX=9606 GN=TMEM263 PE=1 SV=1	TM263_HUMAN		12 kDa		unknown	8	9	9	14	18	10	12	
27	true	Empty	Arginine and glutamate-rich protein 1 OS=Homo sapiens OX=9606 GN=ARGLU1 PE=1 SV=1	ARGL1_HUMAN		33 kDa		unknown	4	4	4	6	6	4	4	
28	true	Empty	Keratin, type I cytoskeletal 16 OS=Homo sapiens OX=9606 GN=KRT16 PE=1 SV=4	K1C16_HUMAN		51 kDa	true	unknown	25	25	23	35	22	43	20	
29	true	Empty	Nuclear pore complex protein Nup153 OS=Homo sapiens OX=9606 GN=NUP153 PE=1 SV=2	NU153_HUMAN		154 kDa		unknown	0	0	0	0	24	21	19	
30	true	Empty	Synaptotagmin-like protein 4 OS=Homo sapiens OX=9606 GN=SYTL4 PE=1 SV=2	SYTL4_HUMAN		76 kDa		unknown	0	0	0	0	26	19	23	
31	true	Empty	Heat shock cognate 71 kDa protein OS=Homo sapiens OX=9606 GN=HSPA8 PE=1 SV=1	HSP7C_HUMAN		71 kDa	true	unknown	2	4	4	2	10	10	5	
32	true	Empty	Annexin A2 OS=Homo sapiens OX=9606 GN=ANXA2 PE=1 SV=2	ANXA2_HUMAN		39 kDa		unknown	8	11	7	7	12	13	11	
33	true	Empty	Collagen alpha-1(XVII) chain OS=Homo sapiens OX=9606 GN=COL17A1 PE=1 SV=3	COHA1_HUMAN		150 kDa		unknown	0	0	0	0	19	16	19	
34	true	Empty	Protein SON OS=Homo sapiens OX=9606 GN=SON PE=1 SV=4	SON_HUMAN		264 kDa		unknown	7	5	5	5	18	6	9	
35	true	Empty	Beta/gamma crystallin domain-containing protein 1 OS=Homo sapiens OX=9606 GN=CRYBG1 PE=1 SV=3	CRBG1_HUMAN		189 kDa		unknown	0	0	0	0	22	18	20	
36	true	Empty	Tubulin alpha-1B chain OS=Homo sapiens OX=9606 GN=TUBA1B PE=1 SV=1	TBA1B_HUMAN		50 kDa		unknown	5	6	7	5	7	10	8	
37	true	Empty	Trifunctional enzyme subunit alpha, mitochondrial OS=Homo sapiens OX=9606 GN=HADHA PE=1 SV=2	ECHA_HUMAN		83 kDa		unknown	9	8	10	8	2	1	2	
38	true	Empty	Protein ELYS OS=Homo sapiens OX=9606 GN=AHCTF1 PE=1 SV=3	ELYS_HUMAN		253 kDa		unknown	0	0	0	0	18	12	22	
39	true	Empty	Pre-mRNA-splicing factor SYF1 OS=Homo sapiens OX=9606 GN=XAB2 PE=1 SV=2	SYF1_HUMAN		100 kDa		unknown	0	0	0	0	16	15	16	
40	true	Empty	T-complex protein 1 subunit theta OS=Homo sapiens OX=9606 GN=CCT8 PE=1 SV=4	TCPQ_HUMAN		60 kDa		unknown	0	0	0	0	21	19	20	
41	true	Empty	Rho GTPase-activating protein 21 OS=Homo sapiens OX=9606 GN=ARHGAP21 PE=1 SV=2	RHG21_HUMAN		217 kDa		unknown	0	0	0	0	15	16	13	
42	true	Empty	ATP synthase subunit alpha, mitochondrial OS=Homo sapiens OX=9606 GN=ATP5F1A PE=1 SV=1	ATPA_HUMAN		60 kDa		unknown	6	11	8	8	5	9	6	
43	true	Empty	Inner nuclear membrane protein Man1 OS=Homo sapiens OX=9606 GN=LEMD3 PE=1 SV=2	MAN1_HUMAN		100 kDa		unknown	0	0	0	0	15	16	15	
44	true	Empty	Multiple myeloma tumor-associated protein 2 OS=Homo sapiens OX=9606 GN=MMTAG2 PE=1 SV=1	MMTA2_HUMAN		29 kDa		unknown	7	7	9	5	8	6	8	
45	true	Empty	Treacle protein OS=Homo sapiens OX=9606 GN=TCOF1 PE=1 SV=3	TCOF_HUMAN		152 kDa		unknown	4	8	8	8	6	6	8	
46	true	Empty	Nucleolar protein of 40 kDa OS=Homo sapiens OX=9606 GN=ZCCHC17 PE=1 SV=1	NO40_HUMAN		28 kDa		unknown	5	4	5	7	7	5	5	
47	true	Empty	Pyruvate kinase PKM OS=Homo sapiens OX=9606 GN=PKM PE=1 SV=4	KPYM_HUMAN		58 kDa		unknown	5	5	9	7	4	10	5	
48	true	Empty	Histone H4 OS=Homo sapiens OX=9606 GN=H4C1 PE=1 SV=2	H4_HUMAN		11 kDa		unknown	8	6	6	8	7	5	7	
49	true	Empty	Heterogeneous nuclear ribonucleoproteins A2/B1 OS=Homo sapiens OX=9606 GN=HNRNPA2B1 PE=1 SV=2	ROA2_HUMAN		37 kDa		unknown	8	3	4	3	10	7	11	
50	true	Empty	Alpha-actinin-4 OS=Homo sapiens OX=9606 GN=ACTN4 PE=1 SV=2	ACTN4_HUMAN		105 kDa	true	unknown	3	1	13	0	19	1	0	
51	true	Empty	Plakophilin-3 OS=Homo sapiens OX=9606 GN=PKP3 PE=1 SV=1	PKP3_HUMAN		87 kDa		unknown	0	0	0	0	9	9	13	
52	true	Empty	Periplakin OS=Homo sapiens OX=9606 GN=PPL PE=1 SV=4	PEPL_HUMAN		205 kDa		unknown	0	0	0	0	6	5	8	
53	true	Empty	Proliferation marker protein Ki-67 OS=Homo sapiens OX=9606 GN=MKI67 PE=1 SV=2	KI67_HUMAN		359 kDa		unknown	0	0	0	0	16	14	9	
54	true	Empty	Protein SREK1IP1 OS=Homo sapiens OX=9606 GN=SREK1IP1 PE=1 SV=1	SR1IP_HUMAN		18 kDa		unknown	5	5	3	4	4	3	4	
55	true	Empty	Heat shock protein HSP 90-beta OS=Homo sapiens OX=9606 GN=HSP90AB1 PE=1 SV=4	HS90B_HUMAN		83 kDa	true	unknown	0	5	4	4	6	9	8	
56	true	Empty	Centrosome-associated protein 350 OS=Homo sapiens OX=9606 GN=CEP350 PE=1 SV=1	CE350_HUMAN		351 kDa		unknown	0	0	0	0	11	8	13	
57	true	Empty	Heterogeneous nuclear ribonucleoprotein A1 OS=Homo sapiens OX=9606 GN=HNRNPA1 PE=1 SV=5	ROA1_HUMAN		39 kDa		unknown	2	1	0	2	10	9	11	
58	true	Empty	ADP/ATP translocase 2 OS=Homo sapiens OX=9606 GN=SLC25A5 PE=1 SV=7	ADT2_HUMAN		33 kDa		unknown	5	5	5	5	6	8	4	
59	true	Empty	Glyceraldehyde-3-phosphate dehydrogenase OS=Homo sapiens OX=9606 GN=GAPDH PE=1 SV=3	G3P_HUMAN		36 kDa		unknown	4	4	5	6	6	3	5	
60	true	Empty	Protein FAM83H OS=Homo sapiens OX=9606 GN=FAM83H PE=1 SV=3	FA83H_HUMAN		127 kDa		unknown	0	0	0	0	6	8	9	
61	true	Empty	Histone H2A type 1-B/E OS=Homo sapiens OX=9606 GN=H2AC4 PE=1 SV=2	H2A1B_HUMAN (+2)		14 kDa	true	unknown	4	6	5	4	3	4	4	
62	true	Empty	Lymphoid-specific helicase OS=Homo sapiens OX=9606 GN=HELLS PE=1 SV=1	HELLS_HUMAN		97 kDa		unknown	0	0	0	0	10	9	10	
63	true	Empty	Heterogeneous nuclear ribonucleoprotein K OS=Homo sapiens OX=9606 GN=HNRNPK PE=1 SV=1	HNRPK_HUMAN		51 kDa		unknown	2	2	2	3	6	8	8	
64	true	Empty	Arf-GAP domain and FG repeat-containing protein 1 OS=Homo sapiens OX=9606 GN=AGFG1 PE=1 SV=2	AGFG1_HUMAN		58 kDa		unknown	0	0	0	0	10	15	12	
65	true	Empty	Ubiquitin-40S ribosomal protein S27a OS=Homo sapiens OX=9606 GN=RPS27A PE=1 SV=2	RS27A_HUMAN		18 kDa		unknown	2	2	3	4	6	5	3	
66	true	Empty	Electron transfer flavoprotein subunit beta OS=Homo sapiens OX=9606 GN=ETFB PE=1 SV=3	ETFB_HUMAN		28 kDa		unknown	6	4	4	6	2	3	2	
67	true	Empty	Serine/arginine repetitive matrix protein 2 OS=Homo sapiens OX=9606 GN=SRRM2 PE=1 SV=2	SRRM2_HUMAN		300 kDa		unknown	3	4	7	4	5	3	3	
68	true	Empty	Src substrate cortactin OS=Homo sapiens OX=9606 GN=CTTN PE=1 SV=2	SRC8_HUMAN		62 kDa		unknown	0	0	1	0	8	9	5	
69	true	Empty	Stromal interaction molecule 1 OS=Homo sapiens OX=9606 GN=STIM1 PE=1 SV=3	STIM1_HUMAN		77 kDa		unknown	0	0	0	0	9	13	13	
70	true	Empty	Plakophilin-1 OS=Homo sapiens OX=9606 GN=PKP1 PE=1 SV=2	PKP1_HUMAN		83 kDa		unknown	0	0	1	0	6	5	5	
71	true	Empty	Electron transfer flavoprotein subunit alpha, mitochondrial OS=Homo sapiens OX=9606 GN=ETFA PE=1 SV=1	ETFA_HUMAN		35 kDa		unknown	5	6	2	8	1	1	0	
72	true	Empty	Epidermal growth factor receptor OS=Homo sapiens OX=9606 GN=EGFR PE=1 SV=2	EGFR_HUMAN		134 kDa		unknown	0	0	0	0	12	6	6	
73	true	Empty	Delta(14)-sterol reductase LBR OS=Homo sapiens OX=9606 GN=LBR PE=1 SV=2	LBR_HUMAN		71 kDa		unknown	0	0	0	0	7	11	9	
74	true	Empty	Keratin, type I cytoskeletal 15 OS=Homo sapiens OX=9606 GN=KRT15 PE=1 SV=3	K1C15_HUMAN		49 kDa	true	unknown	11	9	0	15	10	12	10	
75	true	Empty	Transcription termination factor 1 OS=Homo sapiens OX=9606 GN=TTF1 PE=1 SV=3	TTF1_HUMAN		103 kDa		unknown	4	6	8	7	2	0	0	
76	true	Empty	182 kDa tankyrase-1-binding protein OS=Homo sapiens OX=9606 GN=TNKS1BP1 PE=1 SV=4	TB182_HUMAN		182 kDa		unknown	0	0	0	0	3	3	8	
77	true	Empty	Tubulin beta-4B chain OS=Homo sapiens OX=9606 GN=TUBB4B PE=1 SV=1	TBB4B_HUMAN		50 kDa	true	unknown	2	2	2	5	4	3	6	
78	true	Empty	Pleckstrin homology domain-containing family A member 7 OS=Homo sapiens OX=9606 GN=PLEKHA7 PE=1 SV=2	PKHA7_HUMAN		127 kDa		unknown	0	0	0	0	10	5	3	
79	true	Empty	Keratinocyte proline-rich protein OS=Homo sapiens OX=9606 GN=KPRP PE=1 SV=1	KPRP_HUMAN		64 kDa		unknown	7	2	1	3	2	3	1	
80	true	Empty	Annexin A1 OS=Homo sapiens OX=9606 GN=ANXA1 PE=1 SV=2	ANXA1_HUMAN		39 kDa		unknown	0	1	3	1	6	6	6	
81	true	Empty	Catenin alpha-1 OS=Homo sapiens OX=9606 GN=CTNNA1 PE=1 SV=1	CTNA1_HUMAN		100 kDa		unknown	0	0	0	0	8	6	5	
82	true	Empty	Nuclear pore complex protein Nup214 OS=Homo sapiens OX=9606 GN=NUP214 PE=1 SV=2	NU214_HUMAN		214 kDa		unknown	0	0	0	0	8	4	6	
83	true	Empty	Peptidyl-prolyl cis-trans isomerase B OS=Homo sapiens OX=9606 GN=PPIB PE=1 SV=2	PPIB_HUMAN		24 kDa		unknown	2	1	2	3	3	0	2	
84	true	Empty	3-hydroxyacyl-CoA dehydrogenase type-2 OS=Homo sapiens OX=9606 GN=HSD17B10 PE=1 SV=3	HCD2_HUMAN		27 kDa		unknown	4	5	3	5	1	1	0	
85	true	Empty	Serine/threonine-protein phosphatase PP1-alpha catalytic subunit OS=Homo sapiens OX=9606 GN=PPP1CA PE=1 SV=1	PP1A_HUMAN		38 kDa	true	unknown	0	0	0	0	8	3	11	
86	true	Empty	Thioredoxin OS=Homo sapiens OX=9606 GN=TXN PE=1 SV=3	THIO_HUMAN		12 kDa		unknown	1	2	2	2	6	8	7	
87	true	Empty	Rho GTPase-activating protein 32 OS=Homo sapiens OX=9606 GN=ARHGAP32 PE=1 SV=1	RHG32_HUMAN		231 kDa		unknown	0	0	0	0	6	6	7	
88	true	Empty	Keratin, type II cytoskeletal 6B OS=Homo sapiens OX=9606 GN=KRT6B PE=1 SV=5	K2C6B_HUMAN		60 kDa	true	unknown	34	34	31	34	39	50	32	
89	true	Empty	Endoplasmic reticulum chaperone BiP OS=Homo sapiens OX=9606 GN=HSPA5 PE=1 SV=2	BIP_HUMAN		72 kDa	true	unknown	3	2	0	2	3	4	1	
90	true	Empty	Isocitrate dehydrogenase [NAD] subunit alpha, mitochondrial OS=Homo sapiens OX=9606 GN=IDH3A PE=1 SV=1	IDH3A_HUMAN		40 kDa		unknown	4	3	2	3	0	2	0	
91	true	Empty	Misshapen-like kinase 1 OS=Homo sapiens OX=9606 GN=MINK1 PE=1 SV=2	MINK1_HUMAN		150 kDa		unknown	0	0	0	0	5	7	5	
92	true	Empty	Coronin-1C OS=Homo sapiens OX=9606 GN=CORO1C PE=1 SV=1	COR1C_HUMAN		53 kDa		unknown	2	1	5	0	9	0	0	
93	true	Empty	Heterogeneous nuclear ribonucleoprotein M OS=Homo sapiens OX=9606 GN=HNRNPM PE=1 SV=3	HNRPM_HUMAN		78 kDa		unknown	0	0	0	0	2	5	7	
94	true	Empty	Protein transport protein Sec16A OS=Homo sapiens OX=9606 GN=SEC16A PE=1 SV=4	SC16A_HUMAN		252 kDa		unknown	0	0	0	0	4	4	6	
95	true	Empty	High mobility group protein HMG-I/HMG-Y OS=Homo sapiens OX=9606 GN=HMGA1 PE=1 SV=3	HMGA1_HUMAN		12 kDa		unknown	3	4	3	3	6	3	2	
96	true	Empty	L-lactate dehydrogenase A chain OS=Homo sapiens OX=9606 GN=LDHA PE=1 SV=2	LDHA_HUMAN		37 kDa		unknown	1	5	2	3	3	3	5	
97	true	Empty	60S ribosomal protein L36a-like OS=Homo sapiens OX=9606 GN=RPL36AL PE=1 SV=3	RL36L_HUMAN		12 kDa	true	unknown	2	2	2	2	2	1	1	
98	true	Empty	Serpin B5 OS=Homo sapiens OX=9606 GN=SERPINB5 PE=1 SV=2	SPB5_HUMAN		42 kDa		unknown	1	1	2	1	0	4	1	
99	true	Empty	Myristoylated alanine-rich C-kinase substrate OS=Homo sapiens OX=9606 GN=MARCKS PE=1 SV=4	MARCS_HUMAN		32 kDa		unknown	2	1	3	3	3	4	2	
100	true	Empty	Pyruvate dehydrogenase E1 component subunit alpha, somatic form, mitochondrial OS=Homo sapiens OX=9606 GN=PDHA1 PE=1 SV=3	ODPA_HUMAN		43 kDa		unknown	3	3	3	3	1	0	0	
101	true	Empty	Very long-chain specific acyl-CoA dehydrogenase, mitochondrial OS=Homo sapiens OX=9606 GN=ACADVL PE=1 SV=1	ACADV_HUMAN		70 kDa		unknown	3	3	2	4	1	0	0	
102	true	Empty	Plakophilin-4 OS=Homo sapiens OX=9606 GN=PKP4 PE=1 SV=2	PKP4_HUMAN		132 kDa	true	unknown	0	0	0	0	6	3	4	
103	true	Empty	ADP-ribosylation factor-like protein 6-interacting protein 4 OS=Homo sapiens OX=9606 GN=ARL6IP4 PE=1 SV=2	AR6P4_HUMAN		45 kDa		unknown	2	3	3	2	5	2	2	
104	true	Empty	Nucleolin OS=Homo sapiens OX=9606 GN=NCL PE=1 SV=3	NUCL_HUMAN		77 kDa		unknown	0	1	2	1	1	2	2	
105	true	Empty	Dermcidin OS=Homo sapiens OX=9606 GN=DCD PE=1 SV=2	DCD_HUMAN		11 kDa		unknown	1	1	2	3	3	3	6	
106	true	Empty	Heat shock 70 kDa protein 1A OS=Homo sapiens OX=9606 GN=HSPA1A PE=1 SV=1	HS71A_HUMAN (+1)		70 kDa	true	unknown	4	3	4	2	5	4	0	
107	true	Empty	Desmoglein-1 OS=Homo sapiens OX=9606 GN=DSG1 PE=1 SV=2	DSG1_HUMAN		114 kDa		unknown	5	0	3	1	1	3	1	
108	true	Empty	Keratin, type I cytoskeletal 19 OS=Homo sapiens OX=9606 GN=KRT19 PE=1 SV=4	K1C19_HUMAN		44 kDa	true	unknown	5	7	6	0	6	12	6	
109	true	Empty	Heterogeneous nuclear ribonucleoprotein U OS=Homo sapiens OX=9606 GN=HNRNPU PE=1 SV=6	HNRPU_HUMAN		91 kDa		unknown	0	1	2	0	1	2	2	
110	true	Empty	Serine/arginine repetitive matrix protein 1 OS=Homo sapiens OX=9606 GN=SRRM1 PE=1 SV=2	SRRM1_HUMAN		102 kDa		unknown	0	1	2	1	2	0	0	
111	true	Empty	Ribosome biogenesis regulatory protein homolog OS=Homo sapiens OX=9606 GN=RRS1 PE=1 SV=2	RRS1_HUMAN		41 kDa		unknown	3	2	4	3	3	1	1	
112	true	Empty	Elongation factor Ts, mitochondrial OS=Homo sapiens OX=9606 GN=TSFM PE=1 SV=2	EFTS_HUMAN		35 kDa		unknown	3	3	3	4	0	0	1	
113	true	Empty	40S ribosomal protein S11 OS=Homo sapiens OX=9606 GN=RPS11 PE=1 SV=3	RS11_HUMAN		18 kDa		unknown	2	2	1	2	2	4	0	
114	true	Empty	Keratin, type II cytoskeletal 7 OS=Homo sapiens OX=9606 GN=KRT7 PE=1 SV=5	K2C7_HUMAN		51 kDa	true	unknown	4	3	0	3	5	8	4	
115	true	Empty	Protein Shroom3 OS=Homo sapiens OX=9606 GN=SHROOM3 PE=1 SV=2	SHRM3_HUMAN		217 kDa		unknown	3	1	1	3	3	3	4	
116	true	Empty	Keratin, type II cytoskeletal 73 OS=Homo sapiens OX=9606 GN=KRT73 PE=1 SV=1	K2C73_HUMAN		59 kDa	true	unknown	0	5	0	5	8	7	6	
117	true	Empty	Centromere protein F OS=Homo sapiens OX=9606 GN=CENPF PE=1 SV=3	CENPF_HUMAN		358 kDa		unknown	0	1	0	0	0	2	0	
118	true	Empty	2-oxoglutarate dehydrogenase, mitochondrial OS=Homo sapiens OX=9606 GN=OGDH PE=1 SV=3	ODO1_HUMAN		116 kDa		unknown	3	3	2	3	0	0	0	
119	true	Empty	Delta-1-pyrroline-5-carboxylate synthase OS=Homo sapiens OX=9606 GN=ALDH18A1 PE=1 SV=2	P5CS_HUMAN		87 kDa		unknown	3	2	2	2	0	0	0	
120	true	Empty	Heat shock protein beta-1 OS=Homo sapiens OX=9606 GN=HSPB1 PE=1 SV=2	HSPB1_HUMAN		23 kDa		unknown	1	2	2	3	3	1	2	
121	true	Empty	Poly(rC)-binding protein 1 OS=Homo sapiens OX=9606 GN=PCBP1 PE=1 SV=2	PCBP1_HUMAN		37 kDa	true	unknown	2	2	1	1	4	2	2	
122	true	Empty	Voltage-dependent anion-selective channel protein 2 OS=Homo sapiens OX=9606 GN=VDAC2 PE=1 SV=2	VDAC2_HUMAN		32 kDa		unknown	3	1	1	1	1	3	1	
123	true	Empty	Emerin OS=Homo sapiens OX=9606 GN=EMD PE=1 SV=1	EMD_HUMAN		29 kDa		unknown	0	0	0	0	5	4	6	
124	true	Empty	RelA-associated inhibitor OS=Homo sapiens OX=9606 GN=PPP1R13L PE=1 SV=4	IASPP_HUMAN		89 kDa		unknown	0	0	0	0	5	3	7	
125	true	Empty	Peptidyl-prolyl cis-trans isomerase A OS=Homo sapiens OX=9606 GN=PPIA PE=1 SV=2	PPIA_HUMAN		18 kDa		unknown	1	1	1	1	1	2	2	
126	true	Empty	H/ACA ribonucleoprotein complex subunit 2 OS=Homo sapiens OX=9606 GN=NHP2 PE=1 SV=1	NHP2_HUMAN		17 kDa		unknown	2	2	3	1	2	1	3	
127	true	Empty	40S ribosomal protein S8 OS=Homo sapiens OX=9606 GN=RPS8 PE=1 SV=2	RS8_HUMAN		24 kDa		unknown	0	2	1	3	1	3	2	
128	true	Empty	Putative RNA-binding protein Luc7-like 2 OS=Homo sapiens OX=9606 GN=LUC7L2 PE=1 SV=2	LC7L2_HUMAN		47 kDa		unknown	0	1	1	0	1	3	0	
129	true	Empty	Myosin light polypeptide 6 OS=Homo sapiens OX=9606 GN=MYL6 PE=1 SV=2	MYL6_HUMAN		17 kDa		unknown	3	1	2	0	4	3	2	
130	true	Empty	ATP-dependent RNA helicase A OS=Homo sapiens OX=9606 GN=DHX9 PE=1 SV=4	DHX9_HUMAN		141 kDa		unknown	1	1	1	0	0	3	2	
131	true	Empty	NADPH:adrenodoxin oxidoreductase, mitochondrial OS=Homo sapiens OX=9606 GN=FDXR PE=1 SV=3	ADRO_HUMAN		54 kDa		unknown	4	1	1	2	0	0	0	
132	true	Empty	Microtubule-associated protein 4 OS=Homo sapiens OX=9606 GN=MAP4 PE=1 SV=3	MAP4_HUMAN		121 kDa		unknown	0	0	0	0	6	5	5	
133	true	Empty	Protein S100-A11 OS=Homo sapiens OX=9606 GN=S100A11 PE=1 SV=2	S10AB_HUMAN		12 kDa		unknown	3	1	0	3	2	1	1	
134	true	Empty	Succinate--CoA ligase [ADP/GDP-forming] subunit alpha, mitochondrial OS=Homo sapiens OX=9606 GN=SUCLG1 PE=1 SV=4	SUCA_HUMAN		36 kDa		unknown	1	2	2	2	0	0	1	
135	true	Empty	ATPase family AAA domain-containing protein 3A OS=Homo sapiens OX=9606 GN=ATAD3A PE=1 SV=2	ATD3A_HUMAN		71 kDa		unknown	3	2	1	1	0	0	0	
136	true	Empty	Isocitrate dehydrogenase [NADP], mitochondrial OS=Homo sapiens OX=9606 GN=IDH2 PE=1 SV=2	IDHP_HUMAN		51 kDa		unknown	2	2	1	1	0	0	0	
137	true	Empty	Plectin OS=Homo sapiens OX=9606 GN=PLEC PE=1 SV=3	PLEC_HUMAN		532 kDa		unknown	0	1	0	0	2	0	0	
138	true	Empty	Band 4.1-like protein 1 OS=Homo sapiens OX=9606 GN=EPB41L1 PE=1 SV=2	E41L1_HUMAN		99 kDa		unknown	0	0	0	0	3	2	4	
139	true	Empty	Titin OS=Homo sapiens OX=9606 GN=TTN PE=1 SV=4	TITIN_HUMAN		3816 kDa		unknown	0	0	0	0	1	0	1	
140	true	Empty	Nucleophosmin OS=Homo sapiens OX=9606 GN=NPM1 PE=1 SV=2	NPM_HUMAN		33 kDa		unknown	1	1	2	2	1	4	1	
141	true	Empty	Serine/arginine-rich splicing factor 7 OS=Homo sapiens OX=9606 GN=SRSF7 PE=1 SV=1	SRSF7_HUMAN		27 kDa	true	unknown	2	0	1	2	1	0	3	
142	true	Empty	Endoplasmin OS=Homo sapiens OX=9606 GN=HSP90B1 PE=1 SV=1	ENPL_HUMAN		92 kDa	true	unknown	1	2	0	0	0	2	0	
143	true	Empty	Keratin, type I cytoskeletal 13 OS=Homo sapiens OX=9606 GN=KRT13 PE=1 SV=4	K1C13_HUMAN		50 kDa	true	unknown	13	0	0	15	9	14	0	
144	true	Empty	Receptor of activated protein C kinase 1 OS=Homo sapiens OX=9606 GN=RACK1 PE=1 SV=3	RACK1_HUMAN		35 kDa		unknown	2	1	1	1	2	3	0	
145	true	Empty	60S ribosomal protein L29 OS=Homo sapiens OX=9606 GN=RPL29 PE=1 SV=2	RL29_HUMAN		18 kDa		unknown	2	2	1	1	1	1	3	
146	true	Empty	Xin actin-binding repeat-containing protein 2 OS=Homo sapiens OX=9606 GN=XIRP2 PE=1 SV=2	XIRP2_HUMAN		382 kDa		unknown	0	2	0	0	0	0	3	
147	true	Empty	Probable rRNA-processing protein EBP2 OS=Homo sapiens OX=9606 GN=EBNA1BP2 PE=1 SV=2	EBP2_HUMAN		35 kDa		unknown	0	5	2	1	2	3	3	
148	true	Empty	Protein disulfide-isomerase A3 OS=Homo sapiens OX=9606 GN=PDIA3 PE=1 SV=4	PDIA3_HUMAN		57 kDa		unknown	2	2	0	1	0	1	0	
149	true	Empty	Nuclear pore glycoprotein p62 OS=Homo sapiens OX=9606 GN=NUP62 PE=1 SV=3	NUP62_HUMAN		53 kDa		unknown	0	0	0	0	1	0	0	
150	true	Empty	ATP-dependent Clp protease ATP-binding subunit clpX-like, mitochondrial OS=Homo sapiens OX=9606 GN=CLPX PE=1 SV=2	CLPX_HUMAN		69 kDa		unknown	1	1	1	1	0	0	0	
151	true	Empty	Ornithine aminotransferase, mitochondrial OS=Homo sapiens OX=9606 GN=OAT PE=1 SV=1	OAT_HUMAN		49 kDa		unknown	2	3	2	3	0	0	0	
152	true	Empty	RNA-binding protein 14 OS=Homo sapiens OX=9606 GN=RBM14 PE=1 SV=2	RBM14_HUMAN		69 kDa		unknown	0	0	0	0	3	1	4	
153	true	Empty	Serine/arginine-rich splicing factor 2 OS=Homo sapiens OX=9606 GN=SRSF2 PE=1 SV=4	SRSF2_HUMAN		25 kDa		unknown	1	0	1	1	1	1	1	
154	true	Empty	Trifunctional enzyme subunit beta, mitochondrial OS=Homo sapiens OX=9606 GN=HADHB PE=1 SV=3	ECHB_HUMAN		51 kDa		unknown	2	1	3	3	0	1	0	
155	true	Empty	60S ribosomal protein L37 OS=Homo sapiens OX=9606 GN=RPL37 PE=1 SV=2	RL37_HUMAN		11 kDa		unknown	1	1	1	1	0	1	1	
156	true	Empty	Synergin gamma OS=Homo sapiens OX=9606 GN=SYNRG PE=1 SV=2	SYNRG_HUMAN		141 kDa		unknown	0	0	0	0	3	3	3	
157	true	Empty	Tight junction protein ZO-1 OS=Homo sapiens OX=9606 GN=TJP1 PE=1 SV=3	ZO1_HUMAN		195 kDa		unknown	0	0	0	0	4	2	3	
158	true	Empty	Eukaryotic translation initiation factor 4 gamma 2 OS=Homo sapiens OX=9606 GN=EIF4G2 PE=1 SV=1	IF4G2_HUMAN		102 kDa		unknown	0	0	0	0	1	2	3	
159	true	Empty	Pericentriolar material 1 protein OS=Homo sapiens OX=9606 GN=PCM1 PE=1 SV=5	PCM1_HUMAN		229 kDa		unknown	0	1	2	0	0	0	1	
160	true	Empty	Keratin, type II cytoskeletal 6A OS=Homo sapiens OX=9606 GN=KRT6A PE=1 SV=3	K2C6A_HUMAN		60 kDa	true	unknown	37	32	30	35	43	48	31	
161	true	Empty	Synaptotagmin-like protein 5 OS=Homo sapiens OX=9606 GN=SYTL5 PE=1 SV=1	SYTL5_HUMAN		82 kDa		unknown	0	1	0	0	0	0	0	
162	true	Empty	U4/U6 small nuclear ribonucleoprotein Prp3 OS=Homo sapiens OX=9606 GN=PRPF3 PE=1 SV=2	PRPF3_HUMAN		78 kDa		unknown	0	0	0	0	5	2	5	
163	true	Empty	Torsin-1A-interacting protein 1 OS=Homo sapiens OX=9606 GN=TOR1AIP1 PE=1 SV=2	TOIP1_HUMAN		66 kDa		unknown	0	0	0	0	1	3	3	
164	true	Empty	Ladinin-1 OS=Homo sapiens OX=9606 GN=LAD1 PE=1 SV=2	LAD1_HUMAN		57 kDa		unknown	0	0	0	0	4	1	3	
165	true	Empty	Fatty acid synthase OS=Homo sapiens OX=9606 GN=FASN PE=1 SV=3	FAS_HUMAN		273 kDa		unknown	0	0	0	0	1	2	0	
166	true	Empty	Sulfide:quinone oxidoreductase, mitochondrial OS=Homo sapiens OX=9606 GN=SQOR PE=1 SV=1	SQOR_HUMAN		50 kDa		unknown	1	1	2	3	0	0	0	
167	true	Empty	Citrate synthase, mitochondrial OS=Homo sapiens OX=9606 GN=CS PE=1 SV=2	CISY_HUMAN		52 kDa		unknown	2	2	2	3	0	0	0	
168	true	Empty	Actin, alpha cardiac muscle 1 OS=Homo sapiens OX=9606 GN=ACTC1 PE=1 SV=1	ACTC_HUMAN (+1)		42 kDa	true	unknown	18	14	0	0	26	12	0	
169	true	Empty	Succinate--CoA ligase [ADP-forming] subunit beta, mitochondrial OS=Homo sapiens OX=9606 GN=SUCLA2 PE=1 SV=3	SUCB1_HUMAN		50 kDa		unknown	1	0	1	2	0	0	0	
170	true	Empty	Keratin, type I cytoskeletal 18 OS=Homo sapiens OX=9606 GN=KRT18 PE=1 SV=2	K1C18_HUMAN		48 kDa	true	unknown	0	0	0	0	4	3	0	
171	true	Empty	Caveolin-1 OS=Homo sapiens OX=9606 GN=CAV1 PE=1 SV=4	CAV1_HUMAN		20 kDa		unknown	0	0	0	0	0	2	3	
172	true	Empty	GTP-binding nuclear protein Ran OS=Homo sapiens OX=9606 GN=RAN PE=1 SV=3	RAN_HUMAN		24 kDa		unknown	2	1	1	1	1	3	1	
173	true	Empty	40S ribosomal protein S6 OS=Homo sapiens OX=9606 GN=RPS6 PE=1 SV=1	RS6_HUMAN		29 kDa		unknown	0	0	0	1	2	2	3	
174	true	Empty	4F2 cell-surface antigen heavy chain OS=Homo sapiens OX=9606 GN=SLC3A2 PE=1 SV=3	4F2_HUMAN		68 kDa		unknown	0	0	0	1	3	4	1	
175	true	Empty	Nuclear mitotic apparatus protein 1 OS=Homo sapiens OX=9606 GN=NUMA1 PE=1 SV=2	NUMA1_HUMAN		238 kDa		unknown	0	0	0	0	1	0	1	
176	true	Empty	40S ribosomal protein S20 OS=Homo sapiens OX=9606 GN=RPS20 PE=1 SV=1	RS20_HUMAN		13 kDa		unknown	0	0	1	1	0	1	0	
177	true	Empty	Aconitate hydratase, mitochondrial OS=Homo sapiens OX=9606 GN=ACO2 PE=1 SV=2	ACON_HUMAN		85 kDa		unknown	2	0	2	2	0	0	0	
178	true	Empty	Spermatogenesis-associated protein 2 OS=Homo sapiens OX=9606 GN=SPATA2 PE=1 SV=2	SPAT2_HUMAN		58 kDa		unknown	0	0	0	0	2	2	1	
179	true	Empty	Heterogeneous nuclear ribonucleoprotein F OS=Homo sapiens OX=9606 GN=HNRNPF PE=1 SV=3	HNRPF_HUMAN		46 kDa	true	unknown	0	0	0	0	1	1	1	
180	true	Empty	Ribosome-binding protein 1 OS=Homo sapiens OX=9606 GN=RRBP1 PE=1 SV=5	RRBP1_HUMAN		152 kDa		unknown	0	0	0	0	1	3	0	
181	true	Empty	14-3-3 protein zeta/delta OS=Homo sapiens OX=9606 GN=YWHAZ PE=1 SV=1	1433Z_HUMAN		28 kDa		unknown	1	1	1	1	1	2	1	
182	true	Empty	U2 snRNP-associated SURP motif-containing protein OS=Homo sapiens OX=9606 GN=U2SURP PE=1 SV=2	SR140_HUMAN		118 kDa		unknown	3	0	2	1	1	0	2	
183	true	Empty	Heterogeneous nuclear ribonucleoproteins C1/C2 OS=Homo sapiens OX=9606 GN=HNRNPC PE=1 SV=4	HNRPC_HUMAN		34 kDa		unknown	0	1	1	0	1	1	0	
184	true	Empty	Transgelin-2 OS=Homo sapiens OX=9606 GN=TAGLN2 PE=1 SV=3	TAGL2_HUMAN		22 kDa		unknown	0	0	0	0	1	1	1	
185	true	Empty	Signal recognition particle receptor subunit alpha OS=Homo sapiens OX=9606 GN=SRPRA PE=1 SV=2	SRPRA_HUMAN		70 kDa		unknown	0	0	0	0	3	2	2	
186	true	Empty	Non-receptor tyrosine-protein kinase TNK1 OS=Homo sapiens OX=9606 GN=TNK1 PE=1 SV=3	TNK1_HUMAN		72 kDa		unknown	0	0	0	0	2	2	2	
187	true	Empty	Transmembrane protein 201 OS=Homo sapiens OX=9606 GN=TMEM201 PE=1 SV=1	TM201_HUMAN		72 kDa		unknown	0	0	0	0	3	1	2	
188	true	Empty	Protein FAM83B OS=Homo sapiens OX=9606 GN=FAM83B PE=1 SV=1	FA83B_HUMAN		115 kDa		unknown	0	0	0	0	1	2	1	
189	true	Empty	Splicing factor 3B subunit 1 OS=Homo sapiens OX=9606 GN=SF3B1 PE=1 SV=3	SF3B1_HUMAN		146 kDa		unknown	0	0	0	0	1	1	3	
190	true	Empty	Transcription factor jun-B OS=Homo sapiens OX=9606 GN=JUNB PE=1 SV=1	JUNB_HUMAN		36 kDa		unknown	0	0	0	0	3	1	1	
191	true	Empty	Desmocollin-1 OS=Homo sapiens OX=9606 GN=DSC1 PE=1 SV=2	DSC1_HUMAN		100 kDa		unknown	3	0	1	1	1	1	1	
192	true	Empty	60S ribosomal protein L11 OS=Homo sapiens OX=9606 GN=RPL11 PE=1 SV=2	RL11_HUMAN		20 kDa		unknown	1	0	0	3	2	1	1	
193	true	Empty	Ras-related protein Rab-1B OS=Homo sapiens OX=9606 GN=RAB1B PE=1 SV=1	RAB1B_HUMAN		22 kDa		unknown	0	2	2	1	0	1	1	
194	true	Empty	Dynein heavy chain 1, axonemal OS=Homo sapiens OX=9606 GN=DNAH1 PE=2 SV=5	DYH1_HUMAN		487 kDa		unknown	1	0	0	0	0	0	0	
195	true	Empty	60S ribosomal protein L3 OS=Homo sapiens OX=9606 GN=RPL3 PE=1 SV=2	RL3_HUMAN		46 kDa		unknown	0	0	0	0	1	1	2	
196	true	Empty	Aspartate--tRNA ligase, mitochondrial OS=Homo sapiens OX=9606 GN=DARS2 PE=1 SV=1	SYDM_HUMAN		74 kDa		unknown	1	1	0	2	0	0	0	
197	true	Empty	Protein S100-A10 OS=Homo sapiens OX=9606 GN=S100A10 PE=1 SV=2	S10AA_HUMAN		11 kDa		unknown	1	0	0	1	0	0	0	
198	true	Empty	Small ubiquitin-related modifier 2 OS=Homo sapiens OX=9606 GN=SUMO2 PE=1 SV=3	SUMO2_HUMAN		11 kDa		unknown	0	0	0	0	3	4	3	
199	true	Empty	Alpha-actinin-1 OS=Homo sapiens OX=9606 GN=ACTN1 PE=1 SV=2	ACTN1_HUMAN		103 kDa	true	unknown	0	0	7	0	6	0	0	
200	true	Empty	Mitogen-activated protein kinase kinase kinase kinase 1 OS=Homo sapiens OX=9606 GN=MAP4K1 PE=1 SV=1	M4K1_HUMAN		91 kDa		unknown	1	1	1	1	1	1	0	
201	true	Empty	Histone H2A.Z OS=Homo sapiens OX=9606 GN=H2AZ1 PE=1 SV=2	H2AZ_HUMAN		14 kDa	true	unknown	2	5	3	2	0	3	0	
202	true	Empty	Cornifin-A OS=Homo sapiens OX=9606 GN=SPRR1A PE=1 SV=2	SPR1A_HUMAN (+1)		10 kDa		unknown	1	0	0	0	0	0	0	
203	true	Empty	Filaggrin-2 OS=Homo sapiens OX=9606 GN=FLG2 PE=1 SV=1	FILA2_HUMAN		248 kDa		unknown	1	0	0	1	1	1	2	
204	true	Empty	Phosphate carrier protein, mitochondrial OS=Homo sapiens OX=9606 GN=SLC25A3 PE=1 SV=2	MPCP_HUMAN		40 kDa		unknown	0	0	0	2	1	1	2	
205	true	Empty	Protein S100-A14 OS=Homo sapiens OX=9606 GN=S100A14 PE=1 SV=1	S10AE_HUMAN		12 kDa		unknown	2	1	1	0	0	2	0	
206	true	Empty	Glutaminase kidney isoform, mitochondrial OS=Homo sapiens OX=9606 GN=GLS PE=1 SV=1	GLSK_HUMAN		73 kDa		unknown	1	1	0	1	0	0	0	
207	true	Empty	Tegument protein VP22 OS=Human herpesvirus 2 (strain HG52) OX=10315 GN=UL49 PE=3 SV=1	VP22_HHV2H		32 kDa		unknown	4	1	0	0	0	0	0	
208	true	Empty	Probable ATP-dependent RNA helicase DDX46 OS=Homo sapiens OX=9606 GN=DDX46 PE=1 SV=2	DDX46_HUMAN		117 kDa		unknown	0	0	0	0	0	2	2	
209	true	Empty	60S ribosomal protein L4 OS=Homo sapiens OX=9606 GN=RPL4 PE=1 SV=5	RL4_HUMAN		48 kDa		unknown	0	0	0	1	0	1	0	
210	true	Empty	ATP-dependent RNA helicase DDX39A OS=Homo sapiens OX=9606 GN=DDX39A PE=1 SV=2	DX39A_HUMAN		49 kDa		unknown	0	0	0	1	0	0	0	
211	true	Empty	Serine hydroxymethyltransferase, mitochondrial OS=Homo sapiens OX=9606 GN=SHMT2 PE=1 SV=3	GLYM_HUMAN		56 kDa		unknown	0	2	0	2	0	0	0	
212	true	Empty	Protein scribble homolog OS=Homo sapiens OX=9606 GN=SCRIB PE=1 SV=4	SCRIB_HUMAN		175 kDa		unknown	0	0	0	0	0	2	1	
213	true	Empty	Eukaryotic translation initiation factor 4B OS=Homo sapiens OX=9606 GN=EIF4B PE=1 SV=2	IF4B_HUMAN		69 kDa		unknown	0	0	0	0	3	1	1	
214	true	Empty	Mitochondrial import inner membrane translocase subunit TIM44 OS=Homo sapiens OX=9606 GN=TIMM44 PE=1 SV=2	TIM44_HUMAN		51 kDa		unknown	1	0	0	2	0	0	0	
215	true	Empty	Skin-specific protein 32 OS=Homo sapiens OX=9606 GN=XP32 PE=1 SV=1	XP32_HUMAN		26 kDa		unknown	0	0	0	1	0	0	0	
216	true	Empty	Protein S100-A16 OS=Homo sapiens OX=9606 GN=S100A16 PE=1 SV=1	S10AG_HUMAN		12 kDa		unknown	0	0	1	1	0	1	2	
217	true	Empty	Peroxiredoxin-5, mitochondrial OS=Homo sapiens OX=9606 GN=PRDX5 PE=1 SV=4	PRDX5_HUMAN		22 kDa		unknown	0	3	0	2	0	0	0	
218	true	Empty	Eukaryotic translation initiation factor 4 gamma 1 OS=Homo sapiens OX=9606 GN=EIF4G1 PE=1 SV=4	IF4G1_HUMAN		175 kDa		unknown	0	0	0	0	1	1	1	
219	true	Empty	Lon protease homolog, mitochondrial OS=Homo sapiens OX=9606 GN=LONP1 PE=1 SV=2	LONM_HUMAN		106 kDa		unknown	2	2	0	0	0	0	0	
220	true	Empty	Serine/threonine-protein phosphatase PP1-gamma catalytic subunit OS=Homo sapiens OX=9606 GN=PPP1CC PE=1 SV=1	PP1G_HUMAN		37 kDa	true	unknown	0	0	0	0	9	6	10	
221	true	Empty	Enhancer of mRNA-decapping protein 3 OS=Homo sapiens OX=9606 GN=EDC3 PE=1 SV=1	EDC3_HUMAN		56 kDa		unknown	0	0	0	0	0	2	3	
222	true	Empty	ATP synthase subunit beta, mitochondrial OS=Homo sapiens OX=9606 GN=ATP5F1B PE=1 SV=3	ATPB_HUMAN		57 kDa		unknown	0	0	1	1	0	0	0	
223	true	Empty	Transcriptional coactivator YAP1 OS=Homo sapiens OX=9606 GN=YAP1 PE=1 SV=2	YAP1_HUMAN		54 kDa		unknown	0	0	0	0	2	1	3	
224	true	Empty	Phosphatidylinositol-binding clathrin assembly protein OS=Homo sapiens OX=9606 GN=PICALM PE=1 SV=2	PICAL_HUMAN		71 kDa		unknown	0	0	0	0	2	1	2	
225	true	Empty	Monofunctional C1-tetrahydrofolate synthase, mitochondrial OS=Homo sapiens OX=9606 GN=MTHFD1L PE=1 SV=1	C1TM_HUMAN		106 kDa		unknown	2	0	1	0	0	0	0	
226	true	Empty	ATP-dependent RNA helicase DDX3Y OS=Homo sapiens OX=9606 GN=DDX3Y PE=1 SV=2	DDX3Y_HUMAN		73 kDa		unknown	0	0	0	0	4	2	1	
227	true	Empty	Securin OS=Homo sapiens OX=9606 GN=PTTG1 PE=1 SV=1	PTTG1_HUMAN		22 kDa		unknown	0	0	0	0	0	1	2	
228	true	Empty	Albumin OS=Homo sapiens OX=9606 GN=ALB PE=1 SV=2	ALBU_HUMAN		69 kDa		unknown	0	1	0	0	0	0	0	
229	true	Empty	Nuclear envelope pore membrane protein POM 121 OS=Homo sapiens OX=9606 GN=POM121 PE=1 SV=2	P121A_HUMAN		128 kDa		unknown	0	0	0	0	1	0	1	
230	true	Empty	F-actin-capping protein subunit alpha-1 OS=Homo sapiens OX=9606 GN=CAPZA1 PE=1 SV=3	CAZA1_HUMAN		33 kDa		unknown	2	0	0	0	3	0	0	
231	true	Empty	Pre-mRNA-processing factor 40 homolog A OS=Homo sapiens OX=9606 GN=PRPF40A PE=1 SV=2	PR40A_HUMAN		109 kDa		unknown	0	1	1	1	0	0	0	
232	true	Empty	Small proline-rich protein 2A OS=Homo sapiens OX=9606 GN=SPRR2A PE=1 SV=1	SPR2A_HUMAN (+4)		8 kDa		unknown	1	1	1	1	1	0	0	
233	true	Empty	60S ribosomal protein L22 OS=Homo sapiens OX=9606 GN=RPL22 PE=1 SV=2	RL22_HUMAN		15 kDa		unknown	0	1	0	1	0	1	0	
234	true	Empty	Splicing factor U2AF 35 kDa subunit OS=Homo sapiens OX=9606 GN=U2AF1 PE=1 SV=3	U2AF1_HUMAN (+1)		28 kDa		unknown	0	0	0	1	0	1	1	
235	true	Empty	A-kinase anchor protein 17A OS=Homo sapiens OX=9606 GN=AKAP17A PE=1 SV=2	AK17A_HUMAN		81 kDa		unknown	1	0	2	0	1	0	0	
236	true	Empty	Lamin-B1 OS=Homo sapiens OX=9606 GN=LMNB1 PE=1 SV=2	LMNB1_HUMAN		66 kDa	true	unknown	0	2	0	0	2	2	0	
237	true	Empty	Protein PRRC2A OS=Homo sapiens OX=9606 GN=PRRC2A PE=1 SV=3	PRC2A_HUMAN		229 kDa		unknown	0	0	0	0	0	1	0	
238	true	Empty	FAST kinase domain-containing protein 4 OS=Homo sapiens OX=9606 GN=TBRG4 PE=1 SV=1	FAKD4_HUMAN		71 kDa		unknown	0	1	0	1	0	0	0	
239	true	Empty	Phosphoenolpyruvate carboxykinase [GTP], mitochondrial OS=Homo sapiens OX=9606 GN=PCK2 PE=1 SV=4	PCKGM_HUMAN		71 kDa		unknown	0	1	0	1	0	0	0	
240	true	Empty	U4/U6.U5 tri-snRNP-associated protein 1 OS=Homo sapiens OX=9606 GN=SART1 PE=1 SV=1	SNUT1_HUMAN		90 kDa		unknown	0	0	0	0	1	1	1	
241	true	Empty	Elongation factor G, mitochondrial OS=Homo sapiens OX=9606 GN=GFM1 PE=1 SV=2	EFGM_HUMAN		83 kDa		unknown	0	0	1	0	0	0	0	
242	true	Empty	Cofilin-1 OS=Homo sapiens OX=9606 GN=CFL1 PE=1 SV=3	COF1_HUMAN		19 kDa		unknown	0	0	0	0	0	2	1	
243	true	Empty	GRIP and coiled-coil domain-containing protein 2 OS=Homo sapiens OX=9606 GN=GCC2 PE=1 SV=4	GCC2_HUMAN		196 kDa		unknown	0	0	1	0	1	0	0	
244	true	Empty	Glutathione S-transferase P OS=Homo sapiens OX=9606 GN=GSTP1 PE=1 SV=2	GSTP1_HUMAN		23 kDa		unknown	0	0	0	0	0	1	0	
245	true	Empty	Eukaryotic initiation factor 4A-I OS=Homo sapiens OX=9606 GN=EIF4A1 PE=1 SV=1	IF4A1_HUMAN		46 kDa		unknown	1	0	0	0	0	0	0	
246	true	Empty	40S ribosomal protein S18 OS=Homo sapiens OX=9606 GN=RPS18 PE=1 SV=3	RS18_HUMAN		18 kDa		unknown	0	2	0	0	0	1	0	
247	true	Empty	40S ribosomal protein S3 OS=Homo sapiens OX=9606 GN=RPS3 PE=1 SV=2	RS3_HUMAN		27 kDa		unknown	0	0	0	0	0	1	0	
248	true	Empty	Probable ATP-dependent RNA helicase DDX17 OS=Homo sapiens OX=9606 GN=DDX17 PE=1 SV=2	DDX17_HUMAN		80 kDa		unknown	0	0	0	0	1	2	0	
249	true	Empty	ATP-dependent RNA helicase TDRD9 OS=Homo sapiens OX=9606 GN=TDRD9 PE=2 SV=3	TDRD9_HUMAN		156 kDa		unknown	0	0	0	1	0	0	0	
250	true	Empty	BUD13 homolog OS=Homo sapiens OX=9606 GN=BUD13 PE=1 SV=1	BUD13_HUMAN		71 kDa		unknown	0	0	0	0	2	0	0	
251	true	Empty	Glutamate dehydrogenase 1, mitochondrial OS=Homo sapiens OX=9606 GN=GLUD1 PE=1 SV=2	DHE3_HUMAN		61 kDa		unknown	1	0	0	3	0	0	0	
252	true	Empty	Actin-related protein 2/3 complex subunit 1B OS=Homo sapiens OX=9606 GN=ARPC1B PE=1 SV=3	ARC1B_HUMAN		41 kDa		unknown	0	0	1	0	2	0	0	
253	true	Empty	Myoferlin OS=Homo sapiens OX=9606 GN=MYOF PE=1 SV=1	MYOF_HUMAN		235 kDa		unknown	0	0	0	0	0	2	0	
254	true	Empty	Complex I assembly factor ACAD9, mitochondrial OS=Homo sapiens OX=9606 GN=ACAD9 PE=1 SV=1	ACAD9_HUMAN		69 kDa		unknown	1	0	0	0	0	0	0	
255	true	Empty	Profilin-1 OS=Homo sapiens OX=9606 GN=PFN1 PE=1 SV=2	PROF1_HUMAN		15 kDa		unknown	0	1	0	1	0	1	1	
256	true	Empty	Actin-related protein 2/3 complex subunit 4 OS=Homo sapiens OX=9606 GN=ARPC4 PE=1 SV=3	ARPC4_HUMAN		20 kDa		unknown	1	0	1	0	1	1	0	
257	true	Empty	Transmembrane glycoprotein NMB OS=Homo sapiens OX=9606 GN=GPNMB PE=1 SV=2	GPNMB_HUMAN		64 kDa		unknown	1	0	0	1	0	0	0	
258	true	Empty	Guanine nucleotide-binding protein G(t) subunit alpha-3 OS=Homo sapiens OX=9606 GN=GNAT3 PE=2 SV=2	GNAT3_HUMAN		40 kDa		unknown	1	0	0	0	1	1	0	
259	true	Empty	Polypyrimidine tract-binding protein 3 OS=Homo sapiens OX=9606 GN=PTBP3 PE=1 SV=2	PTBP3_HUMAN		60 kDa		unknown	0	1	0	0	0	1	2	
260	true	Empty	60S ribosomal protein L18a OS=Homo sapiens OX=9606 GN=RPL18A PE=1 SV=2	RL18A_HUMAN		21 kDa		unknown	0	0	1	0	0	0	1	
261	true	Empty	Fructose-bisphosphate aldolase A OS=Homo sapiens OX=9606 GN=ALDOA PE=1 SV=2	ALDOA_HUMAN		39 kDa		unknown	0	1	0	0	0	2	0	
262	true	Empty	Heterochromatin protein 1-binding protein 3 OS=Homo sapiens OX=9606 GN=HP1BP3 PE=1 SV=1	HP1B3_HUMAN		61 kDa		unknown	0	0	0	0	0	1	1	
263	true	Empty	2,4-dienoyl-CoA reductase [(3E)-enoyl-CoA-producing], mitochondrial OS=Homo sapiens OX=9606 GN=DECR1 PE=1 SV=1	DECR_HUMAN		36 kDa		unknown	1	1	0	0	0	0	0	
264	true	Empty	Peptidyl-prolyl cis-trans isomerase G OS=Homo sapiens OX=9606 GN=PPIG PE=1 SV=2	PPIG_HUMAN		89 kDa		unknown	0	0	0	0	0	0	1	
265	true	Empty	Pyruvate dehydrogenase E1 component subunit beta, mitochondrial OS=Homo sapiens OX=9606 GN=PDHB PE=1 SV=3	ODPB_HUMAN		39 kDa		unknown	1	0	0	1	0	0	0	
266	true	Empty	Large neutral amino acids transporter small subunit 1 OS=Homo sapiens OX=9606 GN=SLC7A5 PE=1 SV=2	LAT1_HUMAN		55 kDa		unknown	0	0	0	0	0	1	0	
267	true	Empty	Serine/Arginine-related protein 53 OS=Homo sapiens OX=9606 GN=RSRC1 PE=1 SV=1	RSRC1_HUMAN		39 kDa		unknown	0	0	0	1	0	0	1	
268	true	Empty	10 kDa heat shock protein, mitochondrial OS=Homo sapiens OX=9606 GN=HSPE1 PE=1 SV=2	CH10_HUMAN		11 kDa		unknown	0	1	0	0	2	0	0	
269	true	Empty	Interleukin enhancer-binding factor 3 OS=Homo sapiens OX=9606 GN=ILF3 PE=1 SV=3	ILF3_HUMAN		95 kDa		unknown	0	0	0	0	1	0	0	
270	true	Empty	Scaffold attachment factor B2 OS=Homo sapiens OX=9606 GN=SAFB2 PE=1 SV=1	SAFB2_HUMAN		107 kDa		unknown	0	0	0	0	2	2	0	
271	true	Empty	Peroxiredoxin-4 OS=Homo sapiens OX=9606 GN=PRDX4 PE=1 SV=1	PRDX4_HUMAN		31 kDa		unknown	0	0	0	1	0	0	0	
272	true	Empty	Proliferation-associated protein 2G4 OS=Homo sapiens OX=9606 GN=PA2G4 PE=1 SV=3	PA2G4_HUMAN		44 kDa		unknown	0	0	2	0	0	0	0	
273	true	Empty	Putative uncharacterized protein C6orf50 OS=Homo sapiens OX=9606 GN=C6orf50 PE=5 SV=1	CF050_HUMAN		12 kDa		unknown	0	0	0	0	0	0	1	
274	true	Empty	Inositol 1,4,5-trisphosphate receptor type 2 OS=Homo sapiens OX=9606 GN=ITPR2 PE=1 SV=2	ITPR2_HUMAN		308 kDa		unknown	0	0	0	0	0	1	0	
275	true	Empty	FERM domain-containing protein 4A OS=Homo sapiens OX=9606 GN=FRMD4A PE=1 SV=3	FRM4A_HUMAN		115 kDa		unknown	0	0	0	0	0	1	1	
276	true	Empty	Heterogeneous nuclear ribonucleoprotein D0 OS=Homo sapiens OX=9606 GN=HNRNPD PE=1 SV=1	HNRPD_HUMAN		38 kDa		unknown	0	0	0	1	0	2	0	
277	true	Empty	Medium-chain specific acyl-CoA dehydrogenase, mitochondrial OS=Homo sapiens OX=9606 GN=ACADM PE=1 SV=1	ACADM_HUMAN		47 kDa		unknown	1	1	0	0	0	0	0	
278	true	Empty	Serine/arginine-rich splicing factor 1 OS=Homo sapiens OX=9606 GN=SRSF1 PE=1 SV=2	SRSF1_HUMAN		28 kDa		unknown	1	0	0	0	1	0	0	
279	true	Empty	Luc7-like protein 3 OS=Homo sapiens OX=9606 GN=LUC7L3 PE=1 SV=2	LC7L3_HUMAN		51 kDa		unknown	0	0	0	0	1	1	0	
280	true	Empty	Heterogeneous nuclear ribonucleoprotein A3 OS=Homo sapiens OX=9606 GN=HNRNPA3 PE=1 SV=2	ROA3_HUMAN		40 kDa		unknown	0	0	1	0	0	2	0	
281	true	Empty	Zinc finger CCCH-type antiviral protein 1 OS=Homo sapiens OX=9606 GN=ZC3HAV1 PE=1 SV=3	ZCCHV_HUMAN		101 kDa		unknown	0	0	0	0	0	1	1	
282	true	Empty	Dynamin-binding protein OS=Homo sapiens OX=9606 GN=DNMBP PE=1 SV=1	DNMBP_HUMAN		177 kDa		unknown	0	0	0	0	0	1	3	
283	true	Empty	Epidermal growth factor receptor substrate 15-like 1 OS=Homo sapiens OX=9606 GN=EPS15L1 PE=1 SV=1	EP15R_HUMAN		94 kDa		unknown	0	0	0	0	3	0	1	
284	true	Empty	Small nuclear ribonucleoprotein Sm D2 OS=Homo sapiens OX=9606 GN=SNRPD2 PE=1 SV=1	SMD2_HUMAN		14 kDa		unknown	0	0	0	0	0	1	0	
285	true	Empty	Leucine zipper protein 1 OS=Homo sapiens OX=9606 GN=LUZP1 PE=1 SV=2	LUZP1_HUMAN		120 kDa		unknown	0	0	0	0	0	0	1	
286	true	Empty	Splicing factor, proline- and glutamine-rich OS=Homo sapiens OX=9606 GN=SFPQ PE=1 SV=2	SFPQ_HUMAN		76 kDa		unknown	0	0	0	0	0	2	0	
287	true	Empty	Thyroid hormone receptor-associated protein 3 OS=Homo sapiens OX=9606 GN=THRAP3 PE=1 SV=2	TR150_HUMAN		109 kDa		unknown	0	0	0	0	2	0	0	
288	true	Empty	Leucine-rich repeat-containing protein 59 OS=Homo sapiens OX=9606 GN=LRRC59 PE=1 SV=1	LRC59_HUMAN		35 kDa		unknown	0	0	0	1	0	0	0	
289	true	Empty	Acyl-coenzyme A thioesterase 9, mitochondrial OS=Homo sapiens OX=9606 GN=ACOT9 PE=1 SV=2	ACOT9_HUMAN		50 kDa		unknown	1	0	0	0	0	0	0	
290	true	Empty	Thiosulfate sulfurtransferase OS=Homo sapiens OX=9606 GN=TST PE=1 SV=4	THTR_HUMAN		33 kDa		unknown	0	1	0	0	0	0	0	
291	true	Empty	60S ribosomal protein L34 OS=Homo sapiens OX=9606 GN=RPL34 PE=1 SV=3	RL34_HUMAN		13 kDa		unknown	0	0	0	0	0	1	0	
292	true	Empty	Actin-related protein 2/3 complex subunit 5-like protein OS=Homo sapiens OX=9606 GN=ARPC5L PE=1 SV=1	ARP5L_HUMAN		17 kDa		unknown	0	0	0	0	2	0	0	
293	true	Empty	E3 ubiquitin-protein ligase ICP0 OS=Human herpesvirus 2 (strain HG52) OX=10315 GN=RL2 PE=1 SV=1	ICP0_HHV2H		82 kDa		unknown	2	0	0	0	0	0	0	
294	true	Empty	E3 ubiquitin-protein ligase TRIM7 OS=Homo sapiens OX=9606 GN=TRIM7 PE=1 SV=2	TRIM7_HUMAN		57 kDa		unknown	0	1	0	1	0	0	0	
295	true	Empty	Elongation factor 1-delta OS=Homo sapiens OX=9606 GN=EEF1D PE=1 SV=5	EF1D_HUMAN		31 kDa		unknown	0	0	0	0	1	1	1	
296	true	Empty	Caveolae-associated protein 1 OS=Homo sapiens OX=9606 GN=CAVIN1 PE=1 SV=1	CAVN1_HUMAN		43 kDa		unknown	0	1	0	0	0	1	0	
297	true	Empty	Corneodesmosin OS=Homo sapiens OX=9606 GN=CDSN PE=1 SV=3	CDSN_HUMAN		52 kDa		unknown	1	0	0	0	1	0	0	
298	true	Empty	Ras-related protein Rab-7a OS=Homo sapiens OX=9606 GN=RAB7A PE=1 SV=1	RAB7A_HUMAN		23 kDa		unknown	0	0	0	1	1	0	0	
299	true	Empty	Complement component 1 Q subcomponent-binding protein, mitochondrial OS=Homo sapiens OX=9606 GN=C1QBP PE=1 SV=1	C1QBP_HUMAN		31 kDa		unknown	1	0	0	0	0	0	0	
300	true	Empty	Serine/arginine-rich splicing factor 4 OS=Homo sapiens OX=9606 GN=SRSF4 PE=1 SV=2	SRSF4_HUMAN (+1)		57 kDa		unknown	0	1	0	1	0	0	0	
301	true	Empty	Heterogeneous nuclear ribonucleoprotein H2 OS=Homo sapiens OX=9606 GN=HNRNPH2 PE=1 SV=1	HNRH2_HUMAN		49 kDa	true	unknown	0	1	0	0	0	1	0	
302	true	Empty	Lysine-rich nucleolar protein 1 OS=Homo sapiens OX=9606 GN=KNOP1 PE=1 SV=1	KNOP1_HUMAN		52 kDa		unknown	0	0	0	1	0	0	0	
303	true	Empty	E3 ubiquitin-protein ligase ZFP91 OS=Homo sapiens OX=9606 GN=ZFP91 PE=1 SV=1	ZFP91_HUMAN		63 kDa		unknown	0	0	0	0	0	1	1	
304	true	Empty	Protein S100-A8 OS=Homo sapiens OX=9606 GN=S100A8 PE=1 SV=1	S10A8_HUMAN		11 kDa		unknown	0	0	0	1	0	0	1	
305	true	Empty	Protein LYRIC OS=Homo sapiens OX=9606 GN=MTDH PE=1 SV=2	LYRIC_HUMAN		64 kDa		unknown	0	0	0	0	1	1	0	
306	true	Empty	Cell division control protein 42 homolog OS=Homo sapiens OX=9606 GN=CDC42 PE=1 SV=2	CDC42_HUMAN (+6)		21 kDa		unknown	0	1	0	0	0	0	0	
307	true	Empty	Cytochrome b5 type B OS=Homo sapiens OX=9606 GN=CYB5B PE=1 SV=3	CYB5B_HUMAN		17 kDa		unknown	0	0	0	0	0	1	0	
308	true	Empty	G patch domain-containing protein 8 OS=Homo sapiens OX=9606 GN=GPATCH8 PE=1 SV=2	GPTC8_HUMAN		164 kDa		unknown	1	0	0	0	0	0	0	
309	true	Empty	Kinesin-like protein KIF18A OS=Homo sapiens OX=9606 GN=KIF18A PE=1 SV=2	KI18A_HUMAN		102 kDa		unknown	0	1	0	0	0	0	0	
310	true	Empty	THO complex subunit 4 OS=Homo sapiens OX=9606 GN=ALYREF PE=1 SV=3	THOC4_HUMAN		27 kDa		unknown	0	0	0	0	0	0	1	
311	true	Empty	Protein S100-A2 OS=Homo sapiens OX=9606 GN=S100A2 PE=1 SV=3	S10A2_HUMAN		11 kDa		unknown	0	0	0	0	0	1	0	
312	true	Empty	Mitochondrial antiviral-signaling protein OS=Homo sapiens OX=9606 GN=MAVS PE=1 SV=2	MAVS_HUMAN		57 kDa		unknown	0	0	0	0	2	0	0	
313	true	Empty	Desmoglein-2 OS=Homo sapiens OX=9606 GN=DSG2 PE=1 SV=2	DSG2_HUMAN		122 kDa		unknown	0	0	0	0	0	0	1	
314	true	Empty	RRP12-like protein OS=Homo sapiens OX=9606 GN=RRP12 PE=1 SV=2	RRP12_HUMAN		144 kDa		unknown	1	0	0	0	0	0	0	
315	true	Empty	Symplekin OS=Homo sapiens OX=9606 GN=SYMPK PE=1 SV=2	SYMPK_HUMAN		141 kDa		unknown	0	0	0	0	0	0	1	
316	true	Empty	60S ribosomal protein L15 OS=Homo sapiens OX=9606 GN=RPL15 PE=1 SV=2	RL15_HUMAN		24 kDa		unknown	0	0	0	0	0	0	1	
317	true	Empty	ATP-binding cassette sub-family C member 11 OS=Homo sapiens OX=9606 GN=ABCC11 PE=1 SV=1	MRP8_HUMAN		154 kDa		unknown	0	0	0	0	0	0	1	
318	true	Empty	WASH complex subunit 2C OS=Homo sapiens OX=9606 GN=WASHC2C PE=1 SV=4	WAC2C_HUMAN		145 kDa		unknown	0	0	0	0	0	1	0	
319	true	Empty	Eukaryotic translation initiation factor 5A-1 OS=Homo sapiens OX=9606 GN=EIF5A PE=1 SV=2	IF5A1_HUMAN (+1)		17 kDa		unknown	0	0	0	0	0	1	0	
320	true	Empty	40S ribosomal protein S3a OS=Homo sapiens OX=9606 GN=RPS3A PE=1 SV=2	RS3A_HUMAN		30 kDa		unknown	0	0	0	0	0	1	0	
321	true	Empty	60S ribosomal protein L7a OS=Homo sapiens OX=9606 GN=RPL7A PE=1 SV=2	RL7A_HUMAN		30 kDa		unknown	0	0	0	0	0	1	0	
322	true	Empty	Histone H2A type 1-A OS=Homo sapiens OX=9606 GN=H2AC1 PE=1 SV=3	H2A1A_HUMAN		14 kDa	true	unknown	0	0	3	0	0	0	0	
323	true	Empty	Splicing factor 3B subunit 3 OS=Homo sapiens OX=9606 GN=SF3B3 PE=1 SV=4	SF3B3_HUMAN		136 kDa		unknown	0	0	0	0	0	1	0	
324	true	Empty	Prohibitin-2 OS=Homo sapiens OX=9606 GN=PHB2 PE=1 SV=2	PHB2_HUMAN		33 kDa		unknown	0	0	0	0	0	2	0	
325	true	Empty	Major viral transcription factor ICP4 homolog OS=Human herpesvirus 2 (strain HG52) OX=10315 GN=ICP4 PE=1 SV=1	ICP4_HHV2H		135 kDa		unknown	3	0	0	0	0	0	0	
326	true	Empty	Centrosomal protein of 152 kDa OS=Homo sapiens OX=9606 GN=CEP152 PE=1 SV=4	CE152_HUMAN		196 kDa		unknown	0	0	0	0	0	0	1	
327	true	Empty	Lamin-B2 OS=Homo sapiens OX=9606 GN=LMNB2 PE=1 SV=4	LMNB2_HUMAN		70 kDa	true	unknown	0	0	0	0	0	2	0	
328	true	Empty	Apoptosis-inducing factor 3 OS=Homo sapiens OX=9606 GN=AIFM3 PE=1 SV=1	AIFM3_HUMAN		67 kDa		unknown	1	0	0	0	0	0	0	
329	true	Empty	Plakophilin-2 OS=Homo sapiens OX=9606 GN=PKP2 PE=1 SV=2	PKP2_HUMAN		97 kDa		unknown	0	0	0	0	1	0	0	
330	true	Empty	RE1-silencing transcription factor OS=Homo sapiens OX=9606 GN=REST PE=1 SV=3	REST_HUMAN		122 kDa		unknown	0	0	1	1	0	0	0	
331	true	Empty	Calnexin OS=Homo sapiens OX=9606 GN=CANX PE=1 SV=2	CALX_HUMAN		68 kDa		unknown	1	0	0	0	0	1	0	
332	true	Empty	Pinin OS=Homo sapiens OX=9606 GN=PNN PE=1 SV=5	PININ_HUMAN		82 kDa		unknown	1	0	0	0	1	0	0	
333	true	Empty	Proteolipid protein 2 OS=Homo sapiens OX=9606 GN=PLP2 PE=1 SV=1	PLP2_HUMAN		17 kDa		unknown	0	0	0	1	0	1	0	
334	true	Empty	Stearoyl-CoA desaturase OS=Homo sapiens OX=9606 GN=SCD PE=1 SV=2	SCD_HUMAN		42 kDa		unknown	0	0	0	0	1	1	0	
335	true	Empty	High mobility group protein B1 OS=Homo sapiens OX=9606 GN=HMGB1 PE=1 SV=3	HMGB1_HUMAN		25 kDa		unknown	0	0	0	0	0	1	0	
336	true	Empty	Protocadherin-19 OS=Homo sapiens OX=9606 GN=PCDH19 PE=1 SV=3	PCD19_HUMAN		126 kDa		unknown	0	0	0	0	0	0	1	
337	true	Empty	Toll-like receptor 8 OS=Homo sapiens OX=9606 GN=TLR8 PE=1 SV=1	TLR8_HUMAN		120 kDa		unknown	0	0	0	0	1	0	0	
338	true	Empty	Aspartate aminotransferase, mitochondrial OS=Homo sapiens OX=9606 GN=GOT2 PE=1 SV=3	AATM_HUMAN		48 kDa		unknown	0	0	0	0	0	1	0	
339	true	Empty	RNA-binding protein FUS OS=Homo sapiens OX=9606 GN=FUS PE=1 SV=1	FUS_HUMAN (+1)		53 kDa		unknown	0	0	0	0	0	1	0	
340	true	Empty	Sodium/potassium-transporting ATPase subunit alpha-1 OS=Homo sapiens OX=9606 GN=ATP1A1 PE=1 SV=1	AT1A1_HUMAN		113 kDa		unknown	1	0	0	0	0	0	0	
341	true	Empty	Protein S100-A9 OS=Homo sapiens OX=9606 GN=S100A9 PE=1 SV=1	S10A9_HUMAN		13 kDa		unknown	0	0	0	0	0	0	1	
342	true	Empty	40S ribosomal protein S25 OS=Homo sapiens OX=9606 GN=RPS25 PE=1 SV=1	RS25_HUMAN		14 kDa		unknown	0	0	0	0	0	1	0	
343	true	Empty	RNA-binding protein with serine-rich domain 1 OS=Homo sapiens OX=9606 GN=RNPS1 PE=1 SV=1	RNPS1_HUMAN		34 kDa		unknown	0	0	0	0	1	0	0	
344	true	Empty	Haloacid dehalogenase-like hydrolase domain-containing 5 OS=Homo sapiens OX=9606 GN=HDHD5 PE=1 SV=1	HDHD5_HUMAN		46 kDa		unknown	1	0	0	0	0	0	0	
345	true	Empty	Phospholipid-transporting ATPase IH OS=Homo sapiens OX=9606 GN=ATP11A PE=1 SV=3	AT11A_HUMAN		130 kDa		unknown	0	0	0	1	0	0	0	
346	true	Empty	Fatty acid-binding protein 5 OS=Homo sapiens OX=9606 GN=FABP5 PE=1 SV=3	FABP5_HUMAN		15 kDa		unknown	0	0	1	0	0	0	0	
347	true	Empty	X-ray repair cross-complementing protein 5 OS=Homo sapiens OX=9606 GN=XRCC5 PE=1 SV=3	XRCC5_HUMAN		83 kDa		unknown	0	0	0	0	1	0	0	
348	true	Empty	LIM domain and actin-binding protein 1 OS=Homo sapiens OX=9606 GN=LIMA1 PE=1 SV=1	LIMA1_HUMAN		85 kDa		unknown	0	0	0	0	1	0	0	
349	true	Empty	A disintegrin and metalloproteinase with thrombospondin motifs 5 OS=Homo sapiens OX=9606 GN=ADAMTS5 PE=1 SV=2	ATS5_HUMAN		102 kDa		unknown	0	0	0	1	0	0	0	
350	true	Empty	Non-histone chromosomal protein HMG-14 OS=Homo sapiens OX=9606 GN=HMGN1 PE=1 SV=3	HMGN1_HUMAN		11 kDa		unknown	0	0	0	1	0	0	0	
351	true	Empty	Specifically androgen-regulated gene protein OS=Homo sapiens OX=9606 GN=SARG PE=1 SV=2	SARG_HUMAN		64 kDa		unknown	0	0	0	0	0	0	1	
352	true	Empty	60S ribosomal protein L13 OS=Homo sapiens OX=9606 GN=RPL13 PE=1 SV=4	RL13_HUMAN		24 kDa		unknown	0	0	0	0	0	1	0	
353	true	Empty	Methylcrotonoyl-CoA carboxylase beta chain, mitochondrial OS=Homo sapiens OX=9606 GN=MCCC2 PE=1 SV=1	MCCB_HUMAN		61 kDa		unknown	0	0	0	1	0	0	0	
354	true	Empty	60S ribosomal protein L18 OS=Homo sapiens OX=9606 GN=RPL18 PE=1 SV=2	RL18_HUMAN		22 kDa		unknown	0	0	0	0	0	1	0	
355	true	Empty	Disks large homolog 2 OS=Homo sapiens OX=9606 GN=DLG2 PE=1 SV=3	DLG2_HUMAN		98 kDa		unknown	0	0	0	0	1	0	0	
356	true	Empty	Zinc finger protein 638 OS=Homo sapiens OX=9606 GN=ZNF638 PE=1 SV=2	ZN638_HUMAN		221 kDa		unknown	0	0	0	0	1	0	0	
357	true	Empty	Keratin, type II cytoskeletal 3 OS=Homo sapiens OX=9606 GN=KRT3 PE=1 SV=3	K2C3_HUMAN		64 kDa	true	unknown	0	0	0	9	0	0	0	
358	true	Empty	Clathrin heavy chain 1 OS=Homo sapiens OX=9606 GN=CLTC PE=1 SV=5	CLH1_HUMAN		192 kDa		unknown	0	0	0	0	0	1	0	
359	true	Empty	Putative protein FAM47D OS=Homo sapiens OX=9606 GN=FAM47DP PE=5 SV=3	FA47D_HUMAN		47 kDa		unknown	0	0	0	0	1	0	0	
360	true	Empty	ADP-ribose glycohydrolase MACROD1 OS=Homo sapiens OX=9606 GN=MACROD1 PE=1 SV=2	MACD1_HUMAN		36 kDa		unknown	0	1	0	0	0	0	0	
361	true	Empty	Heat shock protein 75 kDa, mitochondrial OS=Homo sapiens OX=9606 GN=TRAP1 PE=1 SV=3	TRAP1_HUMAN		80 kDa		unknown	0	3	0	0	0	0	0	
362	true	Empty	ATP-binding cassette sub-family F member 1 OS=Homo sapiens OX=9606 GN=ABCF1 PE=1 SV=2	ABCF1_HUMAN		96 kDa		unknown	0	0	0	1	0	0	0	
363	true	Empty	Prohibitin OS=Homo sapiens OX=9606 GN=PHB PE=1 SV=1	PHB_HUMAN		30 kDa		unknown	0	0	0	0	0	1	0	
364	true	Empty	Signal recognition particle subunit SRP68 OS=Homo sapiens OX=9606 GN=SRP68 PE=1 SV=2	SRP68_HUMAN		71 kDa		unknown	0	0	0	0	0	1	0	
365	true	Empty	Cell cycle and apoptosis regulator protein 2 OS=Homo sapiens OX=9606 GN=CCAR2 PE=1 SV=2	CCAR2_HUMAN		103 kDa		unknown	0	0	0	0	0	0	1	
366	true	Empty	Clathrin interactor 1 OS=Homo sapiens OX=9606 GN=CLINT1 PE=1 SV=1	EPN4_HUMAN		68 kDa		unknown	0	0	0	0	0	0	1	
367	true	Empty	Heterogeneous nuclear ribonucleoprotein Q OS=Homo sapiens OX=9606 GN=SYNCRIP PE=1 SV=2	HNRPQ_HUMAN		70 kDa		unknown	0	0	0	0	0	0	1	
368	true	Empty	Transforming acidic coiled-coil-containing protein 2 OS=Homo sapiens OX=9606 GN=TACC2 PE=1 SV=3	TACC2_HUMAN		309 kDa		unknown	0	0	0	0	0	0	1	
369	true	Empty	rRNA 2'-O-methyltransferase fibrillarin OS=Homo sapiens OX=9606 GN=FBL PE=1 SV=2	FBRL_HUMAN		34 kDa		unknown	0	0	1	0	0	0	0	

END OF FILE
```
