## Supplementary Data 3 (UL21mCh pulldown) for "Proximity Labelling Identifies Proteins Associated with HSV-2 pUL21 at Early and Late Times After Infection"

```
S14296_to_S14298_230214_HS copy, Samples report created on 10/14/2025
Experiment: S14296_to_S14298_230214_HS copy
	Peak List Generator: unknown
		Version: unknown
		Charge States Calculated: unknown
		Deisotoped: unknown
		Textual Annotation: unknown
	Database Set: 1 Database
		Database Name: the Laurent_Cust_5_20140714 database
			Version: unknown
			Taxonomy: All Entries
			Number of Proteins: 26578
		Does database contain common contaminants?: unknown
	Search Engine Set: 1 Search Engine
		Search Engine: Mascot
			Version: 2.7.0
			Samples: All Samples
			Fragment Tolerance: 0.60 Da (Monoisotopic)
			Parent Tolerance: 10.0 PPM (Monoisotopic)
			Fixed Modifications: +18 on O (O+18), +57 on C (Carbamidomethyl)
			Variable Modifications: +16 on M (Oxidation)
			Database: the Laurent_Cust_5_20140714 database (unknown version, 26578 entries)
			Digestion Enzyme: Trypsin
			Max Missed Cleavages: 1
			Probability Model: 
				S14296_WT_A_BB_230214: Peptide Prophet with Delta Mass Correction (No decoys found) [all charge states]
				S14297_WT_B_BB_230214: Peptide Prophet with Delta Mass Correction (No decoys found) [all charge states]
				S14298_WT_C_BB_230214: Peptide Prophet with Delta Mass Correction (No decoys found) [all charge states]
	Scaffold: Version: Scaffold_5.0.1
		Modification Metadata Set: 1541 modifications
			Source: C:\Program Files\Scaffold 4\parameters\unimod.xml
			Comment: 
		Protein Grouping Strategy: Experiment-wide grouping with binary peptide-protein weights
		Peptide Thresholds: 95.0% minimum 
		Protein Thresholds: 95.0% minimum and 1 peptide minimum
		Peptide FDR: 0.5% (Prophet)
		Protein FDR: 0.6% (Prophet)
		GO Annotation Source(s): 
		Pathway Annotation Source(s): Unknown
		Alternate ID Source(s): 

									Total Spectrum Count	Total Spectrum Count	Total Spectrum Count	
S14296_to_S14298_230214_HS copy									Uncategorized Sample	Uncategorized Sample	Uncategorized Sample
#	Visible?	Starred?	Identified Proteins (1545)	Accession Number	Alternate ID	Molecular Weight	Protein Grouping Ambiguity	Taxonomy	S14296_WT_A_BB_230214	S14297_WT_B_BB_230214	S14298_WT_C_BB_230214
1	true	Empty	Tegument protein UL21 OS=Human herpesvirus 2 (strain HG52) OX=10315 GN=UL21 PE=3 SV=1	TEG4_HHV2H		57 kDa		unknown	982	928	1152	
2	true	Empty	Major capsid protein OS=Human herpesvirus 2 (strain HG52) OX=10315 GN=MCP PE=3 SV=1	MCP_HHV2H		149 kDa	true	unknown	939	776	908	
3	true	Empty	Major DNA-binding protein OS=Human herpesvirus 2 OX=10310 GN=DBP PE=3 SV=1	DNBI_HHV2		128 kDa	true	unknown	888	902	549	
4	true	Empty	Keratin, type II cytoskeletal 6A OS=Homo sapiens OX=9606 GN=KRT6A PE=1 SV=3	K2C6A_HUMAN		60 kDa	true	unknown	287	325	253	
5	true	Empty	Keratin, type I cytoskeletal 17 OS=Homo sapiens OX=9606 GN=KRT17 PE=1 SV=2	K1C17_HUMAN		48 kDa	true	unknown	254	279	205	
6	true	Empty	Keratin, type II cytoskeletal 8 OS=Homo sapiens OX=9606 GN=KRT8 PE=1 SV=7	K2C8_HUMAN		54 kDa	true	unknown	282	282	243	
7	true	Empty	Keratin, type I cytoskeletal 14 OS=Homo sapiens OX=9606 GN=KRT14 PE=1 SV=4	K1C14_HUMAN		52 kDa	true	unknown	396	413	337	
8	true	Empty	Ribonucleoside-diphosphate reductase large subunit OS=Human herpesvirus 2 (strain 333) OX=10313 GN=RIR1 PE=3 SV=2	RIR1_HHV23		125 kDa		unknown	167	199	210	
9	true	Empty	Major viral transcription factor ICP4 homolog OS=Human herpesvirus 2 (strain HG52) OX=10315 GN=ICP4 PE=1 SV=1	ICP4_HHV2H		135 kDa	true	unknown	110	152	263	
10	true	Empty	Keratin, type II cytoskeletal 5 OS=Homo sapiens OX=9606 GN=KRT5 PE=1 SV=3	K2C5_HUMAN		62 kDa	true	unknown	227	272	229	
11	true	Empty	Large tegument protein deneddylase OS=Human herpesvirus 2 (strain HG52) OX=10315 GN=UL36 PE=3 SV=1	LTP_HHV2H		330 kDa		unknown	160	147	174	
12	true	Empty	Triplex capsid protein 1 OS=Human herpesvirus 2 (strain G) OX=10314 GN=TRX1 PE=3 SV=1	TRX1_HHV2G		50 kDa	true	unknown	179	143	166	
13	true	Empty	Triplex capsid protein 2 OS=Human herpesvirus 2 (strain HG52) OX=10315 GN=TRX2 PE=1 SV=1	TRX2_HHV2H		34 kDa	true	unknown	157	154	149	
14	true	Empty	DNA polymerase processivity factor OS=Human herpesvirus 2 (strain HG52) OX=10315 GN=UL42 PE=3 SV=1	PAP_HHV2H		50 kDa		unknown	146	154	125	
15	true	Empty	Keratin, type I cytoskeletal 18 OS=Homo sapiens OX=9606 GN=KRT18 PE=1 SV=2	K1C18_HUMAN		48 kDa	true	unknown	152	159	113	
16	true	Empty	Inner tegument protein OS=Human herpesvirus 2 (strain HG52) OX=10315 GN=UL37 PE=3 SV=1	ITP_HHV2H		119 kDa		unknown	143	124	140	
17	true	Empty	Actin, cytoplasmic 1 OS=Homo sapiens OX=9606 GN=ACTB PE=1 SV=1	ACTB_HUMAN (+1)		42 kDa	true	unknown	114	130	101	
18	true	Empty	DNA polymerase catalytic subunit OS=Human herpesvirus 2 (strain 186) OX=10312 GN=UL30 PE=3 SV=1	DPOL_HHV21		137 kDa	true	unknown	119	121	117	
19	true	Empty	Keratin, type II cytoskeletal 1 OS=Homo sapiens OX=9606 GN=KRT1 PE=1 SV=6	K2C1_HUMAN		66 kDa	true	unknown	118	104	164	
20	true	Empty	Envelope glycoprotein B OS=Human herpesvirus 2 (strain 333) OX=10313 GN=gB PE=1 SV=1	GB_HHV23		100 kDa	true	unknown	99	104	100	
21	true	Empty	Desmoplakin OS=Homo sapiens OX=9606 GN=DSP PE=1 SV=3	DESP_HUMAN		332 kDa		unknown	86	60	123	
22	true	Empty	Heat shock cognate 71 kDa protein OS=Homo sapiens OX=9606 GN=HSPA8 PE=1 SV=1	HSP7C_HUMAN		71 kDa	true	unknown	124	124	110	
23	true	Empty	Keratin, type II cytoskeletal 7 OS=Homo sapiens OX=9606 GN=KRT7 PE=1 SV=5	K2C7_HUMAN		51 kDa	true	unknown	122	114	122	
24	true	Empty	Endoplasmic reticulum chaperone BiP OS=Homo sapiens OX=9606 GN=HSPA5 PE=1 SV=2	BIP_HUMAN		72 kDa	true	unknown	96	112	100	
25	true	Empty	Keratin, type I cytoskeletal 15 OS=Homo sapiens OX=9606 GN=KRT15 PE=1 SV=3	K1C15_HUMAN		49 kDa	true	unknown	183	190	137	
26	true	Empty	Tegument protein UL47 OS=Human herpesvirus 2 (strain HG52) OX=10315 GN=UL47 PE=3 SV=1	TEG5_HHV2H		74 kDa	true	unknown	78	77	132	
27	true	Empty	Serine/threonine-protein phosphatase PP1-alpha catalytic subunit OS=Homo sapiens OX=9606 GN=PPP1CA PE=1 SV=1	PP1A_HUMAN		38 kDa	true	unknown	87	86	111	
28	true	Empty	Envelope glycoprotein G OS=Human herpesvirus 2 (strain B4327UR) OX=103921 GN=gG PE=1 SV=2	GG_HHV2B		72 kDa	true	unknown	101	100	87	
29	true	Empty	Keratin, type I cytoskeletal 9 OS=Homo sapiens OX=9606 GN=KRT9 PE=1 SV=3	K1C9_HUMAN		62 kDa	true	unknown	73	62	128	
30	true	Empty	Tubulin beta chain OS=Homo sapiens OX=9606 GN=TUBB PE=1 SV=2	TBB5_HUMAN		50 kDa	true	unknown	76	74	114	
31	true	Empty	Capsid scaffolding protein OS=Human herpesvirus 2 (strain HG52) OX=10315 GN=UL26 PE=3 SV=1	SCAF_HHV2H		67 kDa	true	unknown	82	80	86	
32	true	Empty	Nucleolin OS=Homo sapiens OX=9606 GN=NCL PE=1 SV=3	NUCL_HUMAN		77 kDa		unknown	52	61	112	
33	true	Empty	Keratin, type I cytoskeletal 19 OS=Homo sapiens OX=9606 GN=KRT19 PE=1 SV=4	K1C19_HUMAN		44 kDa	true	unknown	119	138	120	
34	true	Empty	Major capsid protein OS=Human herpesvirus 1 (strain 17) OX=10299 GN=MCP PE=1 SV=1	MCP_HHV11		149 kDa	true	unknown	547	472	552	
35	true	Empty	Elongation factor 1-alpha 1 OS=Homo sapiens OX=9606 GN=EEF1A1 PE=1 SV=1	EF1A1_HUMAN		50 kDa		unknown	75	83	59	
36	true	Empty	Prelamin-A/C OS=Homo sapiens OX=9606 GN=LMNA PE=1 SV=1	LMNA_HUMAN		74 kDa	true	unknown	74	76	67	
37	true	Empty	Capsid vertex component 2 OS=Human herpesvirus 2 (strain HG52) OX=10315 GN=CVC2 PE=3 SV=1	CVC2_HHV2H		64 kDa		unknown	74	67	74	
38	true	Empty	Plectin OS=Homo sapiens OX=9606 GN=PLEC PE=1 SV=3	PLEC_HUMAN		532 kDa	true	unknown	66	56	51	
39	true	Empty	60 kDa heat shock protein, mitochondrial OS=Homo sapiens OX=9606 GN=HSPD1 PE=1 SV=2	CH60_HUMAN		61 kDa		unknown	76	70	70	
40	true	Empty	von Willebrand factor A domain-containing protein 8 OS=Homo sapiens OX=9606 GN=VWA8 PE=1 SV=2	VWA8_HUMAN		215 kDa		unknown	53	53	68	
41	true	Empty	Capsid vertex component 1 OS=Human herpesvirus 2 (strain HG52) OX=10315 GN=CVC1 PE=3 SV=1	CVC1_HHV2H		75 kDa		unknown	66	63	68	
42	true	Empty	Keratin, type I cytoskeletal 10 OS=Homo sapiens OX=9606 GN=KRT10 PE=1 SV=6	K1C10_HUMAN		59 kDa	true	unknown	95	72	92	
43	true	Empty	Heat shock protein HSP 90-beta OS=Homo sapiens OX=9606 GN=HSP90AB1 PE=1 SV=4	HS90B_HUMAN		83 kDa	true	unknown	72	72	52	
44	true	Empty	Stress-70 protein, mitochondrial OS=Homo sapiens OX=9606 GN=HSPA9 PE=1 SV=2	GRP75_HUMAN		74 kDa	true	unknown	63	60	51	
45	true	Empty	Envelope glycoprotein D OS=Human herpesvirus 2 (strain HG52) OX=10315 GN=gD PE=1 SV=1	GD_HHV2H		43 kDa		unknown	61	65	51	
46	true	Empty	Endoplasmin OS=Homo sapiens OX=9606 GN=HSP90B1 PE=1 SV=1	ENPL_HUMAN		92 kDa	true	unknown	55	60	52	
47	true	Empty	Tubulin alpha-1B chain OS=Homo sapiens OX=9606 GN=TUBA1B PE=1 SV=1	TBA1B_HUMAN		50 kDa	true	unknown	49	49	79	
48	true	Empty	Pyruvate kinase PKM OS=Homo sapiens OX=9606 GN=PKM PE=1 SV=4	KPYM_HUMAN		58 kDa		unknown	53	55	57	
49	true	Empty	Annexin A2 OS=Homo sapiens OX=9606 GN=ANXA2 PE=1 SV=2	ANXA2_HUMAN		39 kDa		unknown	43	54	50	
50	true	Empty	40S ribosomal protein S3a OS=Homo sapiens OX=9606 GN=RPS3A PE=1 SV=2	RS3A_HUMAN		30 kDa		unknown	47	39	34	
51	true	Empty	Cytoplasmic envelopment protein 2 OS=Human herpesvirus 2 (strain HG52) OX=10315 GN=UL16 PE=3 SV=1	CEP2_HHV2H		40 kDa		unknown	53	48	70	
52	true	Empty	Keratin, type II cytoskeletal 2 epidermal OS=Homo sapiens OX=9606 GN=KRT2 PE=1 SV=2	K22E_HUMAN		65 kDa	true	unknown	106	91	109	
53	true	Empty	Histone H2B type 1-B OS=Homo sapiens OX=9606 GN=H2BC3 PE=1 SV=2	H2B1B_HUMAN (+3)		14 kDa	true	unknown	31	42	54	
54	true	Empty	mRNA export factor OS=Human herpesvirus 2 (strain HG52) OX=10315 GN=UL54 PE=1 SV=1	ICP27_HHV2H		55 kDa	true	unknown	28	52	48	
55	true	Empty	Replication origin-binding protein OS=Human herpesvirus 2 (strain HG52) OX=10315 GN=UL9 PE=3 SV=2	OBP_HHV2H		96 kDa		unknown	48	52	49	
56	true	Empty	Envelope glycoprotein C OS=Human herpesvirus 2 (strain 333) OX=10313 GN=gC PE=3 SV=1	GC_HHV23 (+1)		52 kDa		unknown	46	52	37	
57	true	Empty	Alkaline nuclease OS=Human herpesvirus 2 OX=10310 GN=UL12 PE=3 SV=1	AN_HHV2		66 kDa		unknown	43	45	40	
58	true	Empty	ATP synthase subunit beta, mitochondrial OS=Homo sapiens OX=9606 GN=ATP5F1B PE=1 SV=3	ATPB_HUMAN		57 kDa		unknown	51	59	40	
59	true	Empty	Elongation factor 2 OS=Homo sapiens OX=9606 GN=EEF2 PE=1 SV=4	EF2_HUMAN		95 kDa	true	unknown	39	48	37	
60	true	Empty	Dynamin-like 120 kDa protein, mitochondrial OS=Homo sapiens OX=9606 GN=OPA1 PE=1 SV=3	OPA1_HUMAN		112 kDa		unknown	42	41	35	
61	true	Empty	40S ribosomal protein S4, X isoform OS=Homo sapiens OX=9606 GN=RPS4X PE=1 SV=2	RS4X_HUMAN		30 kDa		unknown	48	35	33	
62	true	Empty	Envelope glycoprotein H OS=Human herpesvirus 2 (strain HG52) OX=10315 GN=gH PE=1 SV=1	GH_HHV2H		90 kDa		unknown	47	53	48	
63	true	Empty	Heat shock 70 kDa protein 1A OS=Homo sapiens OX=9606 GN=HSPA1A PE=1 SV=1	HS71A_HUMAN (+1)		70 kDa	true	unknown	64	64	48	
64	true	Empty	T-complex protein 1 subunit theta OS=Homo sapiens OX=9606 GN=CCT8 PE=1 SV=4	TCPQ_HUMAN		60 kDa		unknown	47	40	38	
65	true	Empty	Keratin, type I cytoskeletal 13 OS=Homo sapiens OX=9606 GN=KRT13 PE=1 SV=4	K1C13_HUMAN		50 kDa	true	unknown	123	131	102	
66	true	Empty	Protein disulfide-isomerase A3 OS=Homo sapiens OX=9606 GN=PDIA3 PE=1 SV=4	PDIA3_HUMAN		57 kDa		unknown	50	47	38	
67	true	Empty	Plakophilin-3 OS=Homo sapiens OX=9606 GN=PKP3 PE=1 SV=1	PKP3_HUMAN		87 kDa		unknown	31	41	44	
68	true	Empty	ATP synthase subunit alpha, mitochondrial OS=Homo sapiens OX=9606 GN=ATP5F1A PE=1 SV=1	ATPA_HUMAN		60 kDa		unknown	43	45	38	
69	true	Empty	Histone H4 OS=Homo sapiens OX=9606 GN=H4C1 PE=1 SV=2	H4_HUMAN		11 kDa		unknown	19	33	75	
70	true	Empty	Histone H1.2 OS=Homo sapiens OX=9606 GN=H1-2 PE=1 SV=2	H12_HUMAN		21 kDa	true	unknown	50	45	32	
71	true	Empty	Cytoskeleton-associated protein 4 OS=Homo sapiens OX=9606 GN=CKAP4 PE=1 SV=2	CKAP4_HUMAN		66 kDa		unknown	37	42	32	
72	true	Empty	DNA replication licensing factor MCM3 OS=Homo sapiens OX=9606 GN=MCM3 PE=1 SV=3	MCM3_HUMAN		91 kDa		unknown	39	36	26	
73	true	Empty	Myosin-9 OS=Homo sapiens OX=9606 GN=MYH9 PE=1 SV=4	MYH9_HUMAN		227 kDa	true	unknown	20	19	62	
74	true	Empty	DNA replication licensing factor MCM5 OS=Homo sapiens OX=9606 GN=MCM5 PE=1 SV=5	MCM5_HUMAN		82 kDa		unknown	37	33	26	
75	true	Empty	Aldehyde dehydrogenase, dimeric NADP-preferring OS=Homo sapiens OX=9606 GN=ALDH3A1 PE=1 SV=3	AL3A1_HUMAN		50 kDa	true	unknown	40	26	43	
76	true	Empty	Tegument protein VP22 OS=Human herpesvirus 2 (strain HG52) OX=10315 GN=UL49 PE=3 SV=1	VP22_HHV2H		32 kDa		unknown	37	47	47	
77	true	Empty	Major DNA-binding protein OS=Human herpesvirus 2 (strain HG52) OX=10315 GN=DBP PE=3 SV=1	DNBI_HHV2H		128 kDa	true	unknown	914	930	578	
78	true	Empty	Neutral alpha-glucosidase AB OS=Homo sapiens OX=9606 GN=GANAB PE=1 SV=3	GANAB_HUMAN		107 kDa		unknown	34	40	30	
79	true	Empty	Portal protein OS=Human herpesvirus 2 (strain HG52) OX=10315 GN=UL6 PE=3 SV=1	PORTL_HHV2H		75 kDa		unknown	38	38	37	
80	true	Empty	T-complex protein 1 subunit alpha OS=Homo sapiens OX=9606 GN=TCP1 PE=1 SV=1	TCPA_HUMAN		60 kDa		unknown	39	28	40	
81	true	Empty	Nuclear egress protein 2 OS=Human herpesvirus 2 (strain HG52) OX=10315 GN=NEC2 PE=1 SV=1	NEC2_HHV2H		30 kDa		unknown	38	38	36	
82	true	Empty	Elongation factor Tu, mitochondrial OS=Homo sapiens OX=9606 GN=TUFM PE=1 SV=2	EFTU_HUMAN		50 kDa		unknown	35	41	32	
83	true	Empty	Nuclear pore complex protein Nup155 OS=Homo sapiens OX=9606 GN=NUP155 PE=1 SV=1	NU155_HUMAN		155 kDa		unknown	39	29	35	
84	true	Empty	T-complex protein 1 subunit epsilon OS=Homo sapiens OX=9606 GN=CCT5 PE=1 SV=1	TCPE_HUMAN		60 kDa		unknown	41	32	33	
85	true	Empty	T-complex protein 1 subunit beta OS=Homo sapiens OX=9606 GN=CCT2 PE=1 SV=4	TCPB_HUMAN		57 kDa		unknown	41	31	39	
86	true	Empty	ATP-dependent RNA helicase A OS=Homo sapiens OX=9606 GN=DHX9 PE=1 SV=4	DHX9_HUMAN		141 kDa		unknown	34	30	32	
87	true	Empty	Protein FAM83H OS=Homo sapiens OX=9606 GN=FAM83H PE=1 SV=3	FA83H_HUMAN		127 kDa		unknown	36	29	45	
88	true	Empty	Keratin, type II cytoskeletal 4 OS=Homo sapiens OX=9606 GN=KRT4 PE=1 SV=5	K2C4_HUMAN		56 kDa	true	unknown	55	44	46	
89	true	Empty	DNA primase OS=Human herpesvirus 2 (strain HG52) OX=10315 GN=UL52 PE=3 SV=1	PRIM_HHV2H		115 kDa		unknown	36	29	39	
90	true	Empty	T-complex protein 1 subunit gamma OS=Homo sapiens OX=9606 GN=CCT3 PE=1 SV=4	TCPG_HUMAN		61 kDa		unknown	36	33	36	
91	true	Empty	Tegument protein VP16 OS=Human herpesvirus 2 (strain 333) OX=10313 GN=UL48 PE=3 SV=1	VP16_HHV23 (+1)		55 kDa		unknown	38	44	34	
92	true	Empty	Histone H1.10 OS=Homo sapiens OX=9606 GN=H1-10 PE=1 SV=1	H1X_HUMAN		22 kDa		unknown	42	37	35	
93	true	Empty	Heterogeneous nuclear ribonucleoprotein U OS=Homo sapiens OX=9606 GN=HNRNPU PE=1 SV=6	HNRPU_HUMAN		91 kDa	true	unknown	35	30	24	
94	true	Empty	Histone H2A type 2-A OS=Homo sapiens OX=9606 GN=H2AC18 PE=1 SV=3	H2A2A_HUMAN		14 kDa	true	unknown	11	14	26	
95	true	Empty	Glyceraldehyde-3-phosphate dehydrogenase OS=Homo sapiens OX=9606 GN=GAPDH PE=1 SV=3	G3P_HUMAN		36 kDa		unknown	32	36	29	
96	true	Empty	Virion protein US10 OS=Human herpesvirus 2 (strain HG52) OX=10315 GN=US10 PE=2 SV=1	US10_HHV2H		33 kDa		unknown	31	33	37	
97	true	Empty	Tegument protein UL46 OS=Human herpesvirus 2 (strain HG52) OX=10315 GN=UL46 PE=1 SV=1	TEG1_HHV2H		78 kDa	true	unknown	27	40	46	
98	true	Empty	Histone H3.2 OS=Homo sapiens OX=9606 GN=H3C15 PE=1 SV=3	H32_HUMAN		15 kDa	true	unknown	2	6	16	
99	true	Empty	Integrin alpha-6 OS=Homo sapiens OX=9606 GN=ITGA6 PE=1 SV=5	ITA6_HUMAN		127 kDa		unknown	33	34	26	
100	true	Empty	Junction plakoglobin OS=Homo sapiens OX=9606 GN=JUP PE=1 SV=3	PLAK_HUMAN		82 kDa	true	unknown	27	27	39	
101	true	Empty	Calreticulin OS=Homo sapiens OX=9606 GN=CALR PE=1 SV=1	CALR_HUMAN		48 kDa		unknown	26	30	28	
102	true	Empty	Ras GTPase-activating-like protein IQGAP1 OS=Homo sapiens OX=9606 GN=IQGAP1 PE=1 SV=1	IQGA1_HUMAN		189 kDa		unknown	16	40	28	
103	true	Empty	Nucleophosmin OS=Homo sapiens OX=9606 GN=NPM1 PE=1 SV=2	NPM_HUMAN		33 kDa		unknown	24	36	35	
104	true	Empty	Poly [ADP-ribose] polymerase 1 OS=Homo sapiens OX=9606 GN=PARP1 PE=1 SV=4	PARP1_HUMAN		113 kDa		unknown	13	22	42	
105	true	Empty	RNA cytidine acetyltransferase OS=Homo sapiens OX=9606 GN=NAT10 PE=1 SV=2	NAT10_HUMAN		116 kDa		unknown	42	31	13	
106	true	Empty	Probable ATP-dependent RNA helicase DDX5 OS=Homo sapiens OX=9606 GN=DDX5 PE=1 SV=1	DDX5_HUMAN		69 kDa	true	unknown	33	29	26	
107	true	Empty	Myoferlin OS=Homo sapiens OX=9606 GN=MYOF PE=1 SV=1	MYOF_HUMAN		235 kDa		unknown	28	23	26	
108	true	Empty	Tripartite terminase subunit 3 OS=Human herpesvirus 2 (strain HG52) OX=10315 GN=TRM3 PE=3 SV=1	TRM3_HHV2H		81 kDa		unknown	32	22	32	
109	true	Empty	Envelope glycoprotein E OS=Human herpesvirus 2 (strain HG52) OX=10315 GN=gE PE=3 SV=1	GE_HHV2H		59 kDa		unknown	24	30	24	
110	true	Empty	Guanine nucleotide-binding protein-like 3 OS=Homo sapiens OX=9606 GN=GNL3 PE=1 SV=2	GNL3_HUMAN		62 kDa		unknown	28	23	24	
111	true	Empty	Malate dehydrogenase, mitochondrial OS=Homo sapiens OX=9606 GN=MDH2 PE=1 SV=3	MDHM_HUMAN		36 kDa		unknown	27	33	25	
112	true	Empty	Heat shock protein HSP 90-alpha OS=Homo sapiens OX=9606 GN=HSP90AA1 PE=1 SV=5	HS90A_HUMAN		85 kDa	true	unknown	59	55	42	
113	true	Empty	Protein disulfide-isomerase OS=Homo sapiens OX=9606 GN=P4HB PE=1 SV=3	PDIA1_HUMAN		57 kDa		unknown	28	29	22	
114	true	Empty	60S ribosomal protein L23a OS=Homo sapiens OX=9606 GN=RPL23A PE=1 SV=1	RL23A_HUMAN		18 kDa		unknown	39	25	24	
115	true	Empty	Heterogeneous nuclear ribonucleoprotein M OS=Homo sapiens OX=9606 GN=HNRNPM PE=1 SV=3	HNRPM_HUMAN		78 kDa		unknown	28	19	33	
116	true	Empty	Serine/threonine-protein kinase US3 OS=Human herpesvirus 2 (strain HG52) OX=10315 GN=US3 PE=3 SV=1	US03_HHV2H		53 kDa		unknown	19	30	38	
117	true	Empty	ATP-dependent RNA helicase DDX3X OS=Homo sapiens OX=9606 GN=DDX3X PE=1 SV=3	DDX3X_HUMAN		73 kDa	true	unknown	23	28	26	
118	true	Empty	Glutamate dehydrogenase 1, mitochondrial OS=Homo sapiens OX=9606 GN=GLUD1 PE=1 SV=2	DHE3_HUMAN		61 kDa		unknown	28	34	24	
119	true	Empty	4F2 cell-surface antigen heavy chain OS=Homo sapiens OX=9606 GN=SLC3A2 PE=1 SV=3	4F2_HUMAN		68 kDa		unknown	33	28	27	
120	true	Empty	Signal recognition particle subunit SRP72 OS=Homo sapiens OX=9606 GN=SRP72 PE=1 SV=3	SRP72_HUMAN		75 kDa		unknown	35	22	18	
121	true	Empty	Protein US2 OS=Human herpesvirus 2 (strain HG52) OX=10315 GN=US2 PE=1 SV=3	US02_HHV2H		33 kDa		unknown	28	23	22	
122	true	Empty	Constitutive coactivator of PPAR-gamma-like protein 1 OS=Homo sapiens OX=9606 GN=FAM120A PE=1 SV=2	F120A_HUMAN		122 kDa		unknown	25	27	28	
123	true	Empty	40S ribosomal protein S3 OS=Homo sapiens OX=9606 GN=RPS3 PE=1 SV=2	RS3_HUMAN		27 kDa		unknown	27	26	27	
124	true	Empty	T-complex protein 1 subunit zeta OS=Homo sapiens OX=9606 GN=CCT6A PE=1 SV=3	TCPZ_HUMAN		58 kDa		unknown	27	21	29	
125	true	Empty	14-3-3 protein sigma OS=Homo sapiens OX=9606 GN=SFN PE=1 SV=1	1433S_HUMAN		28 kDa	true	unknown	37	33	24	
126	true	Empty	Serine/threonine-protein phosphatase PP1-beta catalytic subunit OS=Homo sapiens OX=9606 GN=PPP1CB PE=1 SV=3	PP1B_HUMAN		37 kDa	true	unknown	89	83	100	
127	true	Empty	Virion host shutoff protein OS=Human herpesvirus 2 (strain G) OX=10314 GN=UL41 PE=3 SV=1	SHUT_HHV2G (+1)		55 kDa		unknown	24	20	29	
128	true	Empty	ADP/ATP translocase 2 OS=Homo sapiens OX=9606 GN=SLC25A5 PE=1 SV=7	ADT2_HUMAN		33 kDa	true	unknown	24	25	23	
129	true	Empty	DNA replication licensing factor MCM7 OS=Homo sapiens OX=9606 GN=MCM7 PE=1 SV=4	MCM7_HUMAN		81 kDa		unknown	28	21	23	
130	true	Empty	T-complex protein 1 subunit delta OS=Homo sapiens OX=9606 GN=CCT4 PE=1 SV=4	TCPD_HUMAN		58 kDa		unknown	31	30	33	
131	true	Empty	T-complex protein 1 subunit eta OS=Homo sapiens OX=9606 GN=CCT7 PE=1 SV=2	TCPH_HUMAN		59 kDa		unknown	26	21	25	
132	true	Empty	Transferrin receptor protein 1 OS=Homo sapiens OX=9606 GN=TFRC PE=1 SV=2	TFR1_HUMAN		85 kDa		unknown	25	32	28	
133	true	Empty	Calnexin OS=Homo sapiens OX=9606 GN=CANX PE=1 SV=2	CALX_HUMAN		68 kDa		unknown	21	22	17	
134	true	Empty	Annexin A1 OS=Homo sapiens OX=9606 GN=ANXA1 PE=1 SV=2	ANXA1_HUMAN		39 kDa		unknown	27	38	22	
135	true	Empty	Heterogeneous nuclear ribonucleoproteins A2/B1 OS=Homo sapiens OX=9606 GN=HNRNPA2B1 PE=1 SV=2	ROA2_HUMAN		37 kDa		unknown	32	26	22	
136	true	Empty	Alpha-actinin-1 OS=Homo sapiens OX=9606 GN=ACTN1 PE=1 SV=2	ACTN1_HUMAN		103 kDa	true	unknown	31	25	14	
137	true	Empty	Dolichyl-diphosphooligosaccharide--protein glycosyltransferase subunit 1 OS=Homo sapiens OX=9606 GN=RPN1 PE=1 SV=1	RPN1_HUMAN		69 kDa		unknown	25	27	23	
138	true	Empty	Peptidyl-prolyl cis-trans isomerase B OS=Homo sapiens OX=9606 GN=PPIB PE=1 SV=2	PPIB_HUMAN		24 kDa		unknown	29	20	15	
139	true	Empty	RNA-binding protein 14 OS=Homo sapiens OX=9606 GN=RBM14 PE=1 SV=2	RBM14_HUMAN		69 kDa		unknown	31	21	26	
140	true	Empty	Ribonucleoside-diphosphate reductase small subunit OS=Human herpesvirus 2 (strain 333) OX=10313 GN=RIR2 PE=3 SV=1	RIR2_HHV23 (+1)		38 kDa		unknown	23	33	22	
141	true	Empty	60S ribosomal protein L36a OS=Homo sapiens OX=9606 GN=RPL36A PE=1 SV=2	RL36A_HUMAN		12 kDa	true	unknown	23	16	31	
142	true	Empty	14-3-3 protein epsilon OS=Homo sapiens OX=9606 GN=YWHAE PE=1 SV=1	1433E_HUMAN		29 kDa	true	unknown	27	24	27	
143	true	Empty	Coatomer subunit alpha OS=Homo sapiens OX=9606 GN=COPA PE=1 SV=2	COPA_HUMAN		138 kDa		unknown	22	20	16	
144	true	Empty	Thymidine kinase OS=Human herpesvirus 2 (strain 333) OX=10313 GN=TK PE=1 SV=2	KITH_HHV23 (+1)		40 kDa		unknown	24	26	21	
145	true	Empty	Polyadenylate-binding protein 1 OS=Homo sapiens OX=9606 GN=PABPC1 PE=1 SV=2	PABP1_HUMAN		71 kDa	true	unknown	25	30	22	
146	true	Empty	Uracil-DNA glycosylase OS=Human herpesvirus 2 (strain HG52) OX=10315 GN=UL2 PE=3 SV=1	UNG_HHV2H		28 kDa		unknown	24	17	14	
147	true	Empty	E3 ubiquitin ligase ICP22 OS=Human herpesvirus 2 (strain HG52) OX=10315 GN=US1 PE=3 SV=1	ICP22_HHV2H		45 kDa	true	unknown	16	22	32	
148	true	Empty	Clathrin heavy chain 1 OS=Homo sapiens OX=9606 GN=CLTC PE=1 SV=5	CLH1_HUMAN		192 kDa		unknown	20	28	17	
149	true	Empty	Elongation factor 1-gamma OS=Homo sapiens OX=9606 GN=EEF1G PE=1 SV=3	EF1G_HUMAN		50 kDa		unknown	25	21	16	
150	true	Empty	Catenin alpha-1 OS=Homo sapiens OX=9606 GN=CTNNA1 PE=1 SV=1	CTNA1_HUMAN		100 kDa		unknown	22	28	23	
151	true	Empty	Envelope glycoprotein I OS=Human herpesvirus 2 (strain 333) OX=10313 GN=gI PE=3 SV=1	GI_HHV23		40 kDa	true	unknown	25	25	29	
152	true	Empty	Nuclear egress protein 1 OS=Human herpesvirus 2 (strain HG52) OX=10315 GN=NEC1 PE=3 SV=1	NEC1_HHV2H		34 kDa		unknown	20	21	21	
153	true	Empty	40S ribosomal protein S11 OS=Homo sapiens OX=9606 GN=RPS11 PE=1 SV=3	RS11_HUMAN		18 kDa		unknown	22	16	19	
154	true	Empty	Epidermal growth factor receptor OS=Homo sapiens OX=9606 GN=EGFR PE=1 SV=2	EGFR_HUMAN		134 kDa		unknown	26	27	10	
155	true	Empty	60S ribosomal protein L5 OS=Homo sapiens OX=9606 GN=RPL5 PE=1 SV=3	RL5_HUMAN		34 kDa		unknown	8	19	23	
156	true	Empty	Ezrin OS=Homo sapiens OX=9606 GN=EZR PE=1 SV=4	EZRI_HUMAN		69 kDa	true	unknown	16	17	15	
157	true	Empty	Leucine-rich PPR motif-containing protein, mitochondrial OS=Homo sapiens OX=9606 GN=LRPPRC PE=1 SV=3	LPPRC_HUMAN		158 kDa		unknown	24	22	11	
158	true	Empty	40S ribosomal protein S8 OS=Homo sapiens OX=9606 GN=RPS8 PE=1 SV=2	RS8_HUMAN		24 kDa		unknown	15	18	31	
159	true	Empty	116 kDa U5 small nuclear ribonucleoprotein component OS=Homo sapiens OX=9606 GN=EFTUD2 PE=1 SV=1	U5S1_HUMAN		109 kDa	true	unknown	27	18	22	
160	true	Empty	Integrin beta-4 OS=Homo sapiens OX=9606 GN=ITGB4 PE=1 SV=5	ITB4_HUMAN		202 kDa		unknown	17	23	20	
161	true	Empty	Sarcoplasmic/endoplasmic reticulum calcium ATPase 2 OS=Homo sapiens OX=9606 GN=ATP2A2 PE=1 SV=1	AT2A2_HUMAN		115 kDa		unknown	24	20	16	
162	true	Empty	60S ribosomal protein L7a OS=Homo sapiens OX=9606 GN=RPL7A PE=1 SV=2	RL7A_HUMAN		30 kDa		unknown	7	23	35	
163	true	Empty	Very long-chain specific acyl-CoA dehydrogenase, mitochondrial OS=Homo sapiens OX=9606 GN=ACADVL PE=1 SV=1	ACADV_HUMAN		70 kDa		unknown	20	18	13	
164	true	Empty	Serine hydroxymethyltransferase, mitochondrial OS=Homo sapiens OX=9606 GN=SHMT2 PE=1 SV=3	GLYM_HUMAN		56 kDa		unknown	17	22	14	
165	true	Empty	Protein disulfide-isomerase A4 OS=Homo sapiens OX=9606 GN=PDIA4 PE=1 SV=2	PDIA4_HUMAN		73 kDa		unknown	18	26	14	
166	true	Empty	ATP-dependent RNA helicase DDX1 OS=Homo sapiens OX=9606 GN=DDX1 PE=1 SV=2	DDX1_HUMAN		82 kDa		unknown	18	17	21	
167	true	Empty	Alpha-enolase OS=Homo sapiens OX=9606 GN=ENO1 PE=1 SV=2	ENOA_HUMAN		47 kDa		unknown	20	22	18	
168	true	Empty	DNA replication helicase OS=Human herpesvirus 2 (strain HG52) OX=10315 GN=HELI PE=3 SV=2	HELI_HHV2H		99 kDa		unknown	23	17	21	
169	true	Empty	CAD protein OS=Homo sapiens OX=9606 GN=CAD PE=1 SV=3	PYR1_HUMAN		243 kDa		unknown	17	11	22	
170	true	Empty	40S ribosomal protein S2 OS=Homo sapiens OX=9606 GN=RPS2 PE=1 SV=2	RS2_HUMAN		31 kDa		unknown	16	15	19	
171	true	Empty	Signal recognition particle subunit SRP68 OS=Homo sapiens OX=9606 GN=SRP68 PE=1 SV=2	SRP68_HUMAN		71 kDa		unknown	26	18	21	
172	true	Empty	Pre-mRNA-splicing factor ATP-dependent RNA helicase DHX15 OS=Homo sapiens OX=9606 GN=DHX15 PE=1 SV=2	DHX15_HUMAN		91 kDa		unknown	17	13	13	
173	true	Empty	Aspartate aminotransferase, mitochondrial OS=Homo sapiens OX=9606 GN=GOT2 PE=1 SV=3	AATM_HUMAN		48 kDa		unknown	21	28	15	
174	true	Empty	ATPase family AAA domain-containing protein 3A OS=Homo sapiens OX=9606 GN=ATAD3A PE=1 SV=2	ATD3A_HUMAN		71 kDa	true	unknown	15	13	16	
175	true	Empty	Hypoxia up-regulated protein 1 OS=Homo sapiens OX=9606 GN=HYOU1 PE=1 SV=1	HYOU1_HUMAN		111 kDa		unknown	19	20	11	
176	true	Empty	Inosine-5'-monophosphate dehydrogenase 2 OS=Homo sapiens OX=9606 GN=IMPDH2 PE=1 SV=2	IMDH2_HUMAN		56 kDa	true	unknown	18	10	32	
177	true	Empty	RNA-binding motif protein, X chromosome OS=Homo sapiens OX=9606 GN=RBMX PE=1 SV=3	RBMX_HUMAN		42 kDa		unknown	8	14	17	
178	true	Empty	Heat shock protein beta-1 OS=Homo sapiens OX=9606 GN=HSPB1 PE=1 SV=2	HSPB1_HUMAN		23 kDa		unknown	24	18	23	
179	true	Empty	60S ribosomal protein L7 OS=Homo sapiens OX=9606 GN=RPL7 PE=1 SV=1	RL7_HUMAN		29 kDa		unknown	5	18	26	
180	true	Empty	Succinate dehydrogenase [ubiquinone] flavoprotein subunit, mitochondrial OS=Homo sapiens OX=9606 GN=SDHA PE=1 SV=2	SDHA_HUMAN		73 kDa		unknown	21	20	11	
181	true	Empty	Tegument protein UL51 OS=Human herpesvirus 2 (strain HG52) OX=10315 GN=UL51 PE=3 SV=1	TEG7_HHV2H		26 kDa		unknown	19	20	19	
182	true	Empty	Heterogeneous nuclear ribonucleoprotein H OS=Homo sapiens OX=9606 GN=HNRNPH1 PE=1 SV=4	HNRH1_HUMAN		49 kDa	true	unknown	22	22	16	
183	true	Empty	DNA topoisomerase 1 OS=Homo sapiens OX=9606 GN=TOP1 PE=1 SV=2	TOP1_HUMAN		91 kDa		unknown	21	11	4	
184	true	Empty	Plasminogen activator inhibitor 2 OS=Homo sapiens OX=9606 GN=SERPINB2 PE=1 SV=2	PAI2_HUMAN		47 kDa		unknown	22	22	17	
185	true	Empty	Core histone macro-H2A.1 OS=Homo sapiens OX=9606 GN=MACROH2A1 PE=1 SV=4	H2AY_HUMAN		40 kDa	true	unknown	13	20	25	
186	true	Empty	40S ribosomal protein S23 OS=Homo sapiens OX=9606 GN=RPS23 PE=1 SV=3	RS23_HUMAN		16 kDa		unknown	23	22	21	
187	true	Empty	Ubiquitin-40S ribosomal protein S27a OS=Homo sapiens OX=9606 GN=RPS27A PE=1 SV=2	RS27A_HUMAN		18 kDa		unknown	12	13	18	
188	true	Empty	Phosphate carrier protein, mitochondrial OS=Homo sapiens OX=9606 GN=SLC25A3 PE=1 SV=2	MPCP_HUMAN		40 kDa		unknown	13	18	13	
189	true	Empty	40S ribosomal protein S13 OS=Homo sapiens OX=9606 GN=RPS13 PE=1 SV=2	RS13_HUMAN		17 kDa		unknown	17	12	15	
190	true	Empty	14-3-3 protein zeta/delta OS=Homo sapiens OX=9606 GN=YWHAZ PE=1 SV=1	1433Z_HUMAN		28 kDa	true	unknown	26	24	19	
191	true	Empty	DNA damage-binding protein 1 OS=Homo sapiens OX=9606 GN=DDB1 PE=1 SV=1	DDB1_HUMAN		127 kDa		unknown	16	18	12	
192	true	Empty	Heterogeneous nuclear ribonucleoprotein L OS=Homo sapiens OX=9606 GN=HNRNPL PE=1 SV=2	HNRPL_HUMAN		64 kDa		unknown	21	18	15	
193	true	Empty	Serine/arginine-rich splicing factor 1 OS=Homo sapiens OX=9606 GN=SRSF1 PE=1 SV=2	SRSF1_HUMAN		28 kDa		unknown	13	17	21	
194	true	Empty	Tripartite motif-containing protein 29 OS=Homo sapiens OX=9606 GN=TRIM29 PE=1 SV=2	TRI29_HUMAN		66 kDa		unknown	16	12	14	
195	true	Empty	Voltage-dependent anion-selective channel protein 1 OS=Homo sapiens OX=9606 GN=VDAC1 PE=1 SV=2	VDAC1_HUMAN		31 kDa		unknown	18	28	20	
196	true	Empty	Histone H1.5 OS=Homo sapiens OX=9606 GN=H1-5 PE=1 SV=3	H15_HUMAN		23 kDa	true	unknown	24	22	20	
197	true	Empty	E3 ubiquitin-protein ligase ICP0 OS=Human herpesvirus 2 (strain HG52) OX=10315 GN=RL2 PE=1 SV=1	ICP0_HHV2H		82 kDa		unknown	9	14	23	
198	true	Empty	Creatine kinase U-type, mitochondrial OS=Homo sapiens OX=9606 GN=CKMT1A PE=1 SV=1	KCRU_HUMAN		47 kDa	true	unknown	23	21	10	
199	true	Empty	Unconventional myosin-Ib OS=Homo sapiens OX=9606 GN=MYO1B PE=1 SV=3	MYO1B_HUMAN		132 kDa		unknown	14	12	16	
200	true	Empty	Prohibitin-2 OS=Homo sapiens OX=9606 GN=PHB2 PE=1 SV=2	PHB2_HUMAN		33 kDa		unknown	15	21	15	
201	true	Empty	40S ribosomal protein S25 OS=Homo sapiens OX=9606 GN=RPS25 PE=1 SV=1	RS25_HUMAN		14 kDa		unknown	16	19	17	
202	true	Empty	Triosephosphate isomerase OS=Homo sapiens OX=9606 GN=TPI1 PE=1 SV=4	TPIS_HUMAN		27 kDa		unknown	18	14	16	
203	true	Empty	Eukaryotic initiation factor 4A-I OS=Homo sapiens OX=9606 GN=EIF4A1 PE=1 SV=1	IF4A1_HUMAN		46 kDa	true	unknown	19	15	16	
204	true	Empty	Fructose-bisphosphate aldolase A OS=Homo sapiens OX=9606 GN=ALDOA PE=1 SV=2	ALDOA_HUMAN		39 kDa	true	unknown	13	24	11	
205	true	Empty	Deoxyuridine 5'-triphosphate nucleotidohydrolase OS=Human herpesvirus 2 (strain HG52) OX=10315 GN=DUT PE=3 SV=1	DUT_HHV2H		39 kDa		unknown	19	22	17	
206	true	Empty	Heterogeneous nuclear ribonucleoproteins C1/C2 OS=Homo sapiens OX=9606 GN=HNRNPC PE=1 SV=4	HNRPC_HUMAN		34 kDa		unknown	19	19	15	
207	true	Empty	Lamin-B1 OS=Homo sapiens OX=9606 GN=LMNB1 PE=1 SV=2	LMNB1_HUMAN		66 kDa	true	unknown	11	18	14	
208	true	Empty	Catenin delta-1 OS=Homo sapiens OX=9606 GN=CTNND1 PE=1 SV=1	CTND1_HUMAN		108 kDa		unknown	19	15	10	
209	true	Empty	Peptidyl-prolyl cis-trans isomerase A OS=Homo sapiens OX=9606 GN=PPIA PE=1 SV=2	PPIA_HUMAN		18 kDa		unknown	16	23	17	
210	true	Empty	Receptor of activated protein C kinase 1 OS=Homo sapiens OX=9606 GN=RACK1 PE=1 SV=3	RACK1_HUMAN		35 kDa		unknown	19	20	18	
211	true	Empty	Trifunctional enzyme subunit alpha, mitochondrial OS=Homo sapiens OX=9606 GN=HADHA PE=1 SV=2	ECHA_HUMAN		83 kDa		unknown	18	16	14	
212	true	Empty	40S ribosomal protein S18 OS=Homo sapiens OX=9606 GN=RPS18 PE=1 SV=3	RS18_HUMAN		18 kDa		unknown	12	10	15	
213	true	Empty	Pre-mRNA-processing factor 6 OS=Homo sapiens OX=9606 GN=PRPF6 PE=1 SV=1	PRP6_HUMAN		107 kDa		unknown	18	9	10	
214	true	Empty	60S ribosomal protein L23 OS=Homo sapiens OX=9606 GN=RPL23 PE=1 SV=1	RL23_HUMAN		15 kDa		unknown	20	18	14	
215	true	Empty	60S ribosomal protein L4 OS=Homo sapiens OX=9606 GN=RPL4 PE=1 SV=5	RL4_HUMAN		48 kDa		unknown	5	14	28	
216	true	Empty	Heterogeneous nuclear ribonucleoprotein A1 OS=Homo sapiens OX=9606 GN=HNRNPA1 PE=1 SV=5	ROA1_HUMAN		39 kDa		unknown	23	23	14	
217	true	Empty	Heterogeneous nuclear ribonucleoprotein U-like protein 2 OS=Homo sapiens OX=9606 GN=HNRNPUL2 PE=1 SV=1	HNRL2_HUMAN		85 kDa		unknown	10	11	9	
218	true	Empty	L-lactate dehydrogenase A chain OS=Homo sapiens OX=9606 GN=LDHA PE=1 SV=2	LDHA_HUMAN		37 kDa	true	unknown	12	14	15	
219	true	Empty	Fatty acid synthase OS=Homo sapiens OX=9606 GN=FASN PE=1 SV=3	FAS_HUMAN		273 kDa		unknown	11	12	13	
220	true	Empty	Keratin, type I cytoskeletal 16 OS=Homo sapiens OX=9606 GN=KRT16 PE=1 SV=4	K1C16_HUMAN		51 kDa	true	unknown	134	137	137	
221	true	Empty	Prohibitin OS=Homo sapiens OX=9606 GN=PHB PE=1 SV=1	PHB_HUMAN		30 kDa		unknown	18	19	12	
222	true	Empty	40S ribosomal protein S17 OS=Homo sapiens OX=9606 GN=RPS17 PE=1 SV=2	RS17_HUMAN		16 kDa		unknown	25	13	13	
223	true	Empty	60S ribosomal protein L8 OS=Homo sapiens OX=9606 GN=RPL8 PE=1 SV=2	RL8_HUMAN		28 kDa		unknown	4	12	19	
224	true	Empty	Heterogeneous nuclear ribonucleoprotein F OS=Homo sapiens OX=9606 GN=HNRNPF PE=1 SV=3	HNRPF_HUMAN		46 kDa	true	unknown	19	18	17	
225	true	Empty	40S ribosomal protein S16 OS=Homo sapiens OX=9606 GN=RPS16 PE=1 SV=2	RS16_HUMAN		16 kDa		unknown	7	9	19	
226	true	Empty	Envelope glycoprotein G OS=Human herpesvirus 2 (strain HG52) OX=10315 GN=gG PE=3 SV=1	GG_HHV2H		72 kDa	true	unknown	99	105	87	
227	true	Empty	Ras-related protein Rab-7a OS=Homo sapiens OX=9606 GN=RAB7A PE=1 SV=1	RAB7A_HUMAN		23 kDa		unknown	19	15	12	
228	true	Empty	40S ribosomal protein S9 OS=Homo sapiens OX=9606 GN=RPS9 PE=1 SV=3	RS9_HUMAN		23 kDa		unknown	10	14	16	
229	true	Empty	Serpin B5 OS=Homo sapiens OX=9606 GN=SERPINB5 PE=1 SV=2	SPB5_HUMAN		42 kDa		unknown	17	20	12	
230	true	Empty	Tubulin beta-4B chain OS=Homo sapiens OX=9606 GN=TUBB4B PE=1 SV=1	TBB4B_HUMAN		50 kDa	true	unknown	85	73	118	
231	true	Empty	Transketolase OS=Homo sapiens OX=9606 GN=TKT PE=1 SV=3	TKT_HUMAN		68 kDa		unknown	9	12	16	
232	true	Empty	Transformer-2 protein homolog beta OS=Homo sapiens OX=9606 GN=TRA2B PE=1 SV=1	TRA2B_HUMAN		34 kDa	true	unknown	8	10	19	
233	true	Empty	Casein kinase II subunit alpha OS=Homo sapiens OX=9606 GN=CSNK2A1 PE=1 SV=1	CSK21_HUMAN		45 kDa	true	unknown	5	6	18	
234	true	Empty	Tripartite terminase subunit 1 OS=Human herpesvirus 2 (strain HG52) OX=10315 GN=TRM1 PE=3 SV=1	TRM1_HHV2H		85 kDa	true	unknown	13	11	14	
235	true	Empty	Aldehyde dehydrogenase family 16 member A1 OS=Homo sapiens OX=9606 GN=ALDH16A1 PE=1 SV=2	A16A1_HUMAN		85 kDa		unknown	16	11	13	
236	true	Empty	Envelope glycoprotein M OS=Human herpesvirus 2 (strain HG52) OX=10315 GN=gM PE=3 SV=1	GM_HHV2H		50 kDa		unknown	16	16	21	
237	true	Empty	Lamina-associated polypeptide 2, isoform alpha OS=Homo sapiens OX=9606 GN=TMPO PE=1 SV=2	LAP2A_HUMAN		75 kDa	true	unknown	12	12	12	
238	true	Empty	Lamin-B2 OS=Homo sapiens OX=9606 GN=LMNB2 PE=1 SV=4	LMNB2_HUMAN		70 kDa	true	unknown	19	18	18	
239	true	Empty	Probable RNA-binding protein OS=Human herpesvirus 2 (strain HG52) OX=10315 GN=US11 PE=3 SV=1	RNB_HHV2H		16 kDa		unknown	14	12	11	
240	true	Empty	Cytoplasmic envelopment protein 1 OS=Human herpesvirus 2 (strain HG52) OX=10315 GN=UL7 PE=3 SV=1	CEP1_HHV2H		33 kDa		unknown	15	16	13	
241	true	Empty	Glycerol-3-phosphate dehydrogenase, mitochondrial OS=Homo sapiens OX=9606 GN=GPD2 PE=1 SV=3	GPDM_HUMAN		81 kDa		unknown	12	17	6	
242	true	Empty	Matrin-3 OS=Homo sapiens OX=9606 GN=MATR3 PE=1 SV=2	MATR3_HUMAN		95 kDa		unknown	14	9	12	
243	true	Empty	Periplakin OS=Homo sapiens OX=9606 GN=PPL PE=1 SV=4	PEPL_HUMAN		205 kDa		unknown	8	9	13	
244	true	Empty	RRP12-like protein OS=Homo sapiens OX=9606 GN=RRP12 PE=1 SV=2	RRP12_HUMAN		144 kDa	true	unknown	19	10	4	
245	true	Empty	Ras-related protein Rab-14 OS=Homo sapiens OX=9606 GN=RAB14 PE=1 SV=4	RAB14_HUMAN		24 kDa	true	unknown	17	14	11	
246	true	Empty	60S ribosomal protein L31 OS=Homo sapiens OX=9606 GN=RPL31 PE=1 SV=1	RL31_HUMAN		14 kDa		unknown	11	12	8	
247	true	Empty	60S ribosomal protein L6 OS=Homo sapiens OX=9606 GN=RPL6 PE=1 SV=3	RL6_HUMAN		33 kDa		unknown	2	12	15	
248	true	Empty	Heterogeneous nuclear ribonucleoprotein K OS=Homo sapiens OX=9606 GN=HNRNPK PE=1 SV=1	HNRPK_HUMAN		51 kDa		unknown	16	10	13	
249	true	Empty	Heat shock protein 105 kDa OS=Homo sapiens OX=9606 GN=HSPH1 PE=1 SV=1	HS105_HUMAN		97 kDa	true	unknown	8	16	9	
250	true	Empty	60S ribosomal protein L10 OS=Homo sapiens OX=9606 GN=RPL10 PE=1 SV=4	RL10_HUMAN		25 kDa		unknown	9	15	23	
251	true	Empty	60S ribosomal protein L3 OS=Homo sapiens OX=9606 GN=RPL3 PE=1 SV=2	RL3_HUMAN		46 kDa		unknown	5	13	19	
252	true	Empty	Heat shock protein 75 kDa, mitochondrial OS=Homo sapiens OX=9606 GN=TRAP1 PE=1 SV=3	TRAP1_HUMAN		80 kDa		unknown	15	19	14	
253	true	Empty	Interleukin enhancer-binding factor 3 OS=Homo sapiens OX=9606 GN=ILF3 PE=1 SV=3	ILF3_HUMAN		95 kDa		unknown	19	12	12	
254	true	Empty	Phosphoglycerate kinase 1 OS=Homo sapiens OX=9606 GN=PGK1 PE=1 SV=3	PGK1_HUMAN		45 kDa		unknown	13	15	12	
255	true	Empty	RuvB-like 2 OS=Homo sapiens OX=9606 GN=RUVBL2 PE=1 SV=3	RUVB2_HUMAN		51 kDa		unknown	15	13	11	
256	true	Empty	Glycogen phosphorylase, liver form OS=Homo sapiens OX=9606 GN=PYGL PE=1 SV=4	PYGL_HUMAN		97 kDa	true	unknown	14	13	8	
257	true	Empty	60S acidic ribosomal protein P0 OS=Homo sapiens OX=9606 GN=RPLP0 PE=1 SV=1	RLA0_HUMAN		34 kDa		unknown	11	15	16	
258	true	Empty	40S ribosomal protein S5 OS=Homo sapiens OX=9606 GN=RPS5 PE=1 SV=4	RS5_HUMAN		23 kDa		unknown	13	15	19	
259	true	Empty	Exportin-2 OS=Homo sapiens OX=9606 GN=CSE1L PE=1 SV=3	XPO2_HUMAN		110 kDa		unknown	12	9	7	
260	true	Empty	Nucleolar GTP-binding protein 1 OS=Homo sapiens OX=9606 GN=GTPBP4 PE=1 SV=3	NOG1_HUMAN		74 kDa		unknown	18	7	10	
261	true	Empty	Staphylococcal nuclease domain-containing protein 1 OS=Homo sapiens OX=9606 GN=SND1 PE=1 SV=1	SND1_HUMAN		102 kDa		unknown	13	15	10	
262	true	Empty	Probable ATP-dependent RNA helicase DDX56 OS=Homo sapiens OX=9606 GN=DDX56 PE=1 SV=1	DDX56_HUMAN		62 kDa		unknown	17	11	10	
263	true	Empty	60S ribosomal protein L37a OS=Homo sapiens OX=9606 GN=RPL37A PE=1 SV=2	RL37A_HUMAN		10 kDa		unknown	12	11	10	
264	true	Empty	Dolichyl-diphosphooligosaccharide--protein glycosyltransferase subunit 2 OS=Homo sapiens OX=9606 GN=RPN2 PE=1 SV=3	RPN2_HUMAN		69 kDa		unknown	15	14	13	
265	true	Empty	40S ribosomal protein S24 OS=Homo sapiens OX=9606 GN=RPS24 PE=1 SV=1	RS24_HUMAN		15 kDa		unknown	22	14	10	
266	true	Empty	RuvB-like 1 OS=Homo sapiens OX=9606 GN=RUVBL1 PE=1 SV=1	RUVB1_HUMAN		50 kDa		unknown	14	14	15	
267	true	Empty	Serpin H1 OS=Homo sapiens OX=9606 GN=SERPINH1 PE=1 SV=2	SERPH_HUMAN		46 kDa		unknown	14	15	12	
268	true	Empty	SWI/SNF-related matrix-associated actin-dependent regulator of chromatin subfamily A member 5 OS=Homo sapiens OX=9606 GN=SMARCA5 PE=1 SV=1	SMCA5_HUMAN		122 kDa	true	unknown	4	8	14	
269	true	Empty	Ubiquitin-like modifier-activating enzyme 1 OS=Homo sapiens OX=9606 GN=UBA1 PE=1 SV=3	UBA1_HUMAN		118 kDa		unknown	6	14	8	
270	true	Empty	Triplex capsid protein 1 OS=Human herpesvirus 2 (strain HG52) OX=10315 GN=TRX1 PE=3 SV=1	TRX1_HHV2H		51 kDa	true	unknown	164	131	159	
271	true	Empty	Non-POU domain-containing octamer-binding protein OS=Homo sapiens OX=9606 GN=NONO PE=1 SV=4	NONO_HUMAN		54 kDa	true	unknown	13	10	8	
272	true	Empty	Complement component 1 Q subcomponent-binding protein, mitochondrial OS=Homo sapiens OX=9606 GN=C1QBP PE=1 SV=1	C1QBP_HUMAN		31 kDa		unknown	13	17	13	
273	true	Empty	Peroxisomal multifunctional enzyme type 2 OS=Homo sapiens OX=9606 GN=HSD17B4 PE=1 SV=3	DHB4_HUMAN		80 kDa		unknown	13	16	8	
274	true	Empty	Dihydrolipoyl dehydrogenase, mitochondrial OS=Homo sapiens OX=9606 GN=DLD PE=1 SV=2	DLDH_HUMAN		54 kDa		unknown	12	13	7	
275	true	Empty	3-hydroxyacyl-CoA dehydrogenase type-2 OS=Homo sapiens OX=9606 GN=HSD17B10 PE=1 SV=3	HCD2_HUMAN		27 kDa		unknown	12	17	12	
276	true	Empty	Pre-mRNA-processing factor 19 OS=Homo sapiens OX=9606 GN=PRPF19 PE=1 SV=1	PRP19_HUMAN		55 kDa		unknown	15	12	9	
277	true	Empty	Peroxiredoxin-1 OS=Homo sapiens OX=9606 GN=PRDX1 PE=1 SV=1	PRDX1_HUMAN		22 kDa	true	unknown	14	10	8	
278	true	Empty	Cytochrome b-c1 complex subunit 1, mitochondrial OS=Homo sapiens OX=9606 GN=UQCRC1 PE=1 SV=3	QCR1_HUMAN		53 kDa	true	unknown	12	9	11	
279	true	Empty	40S ribosomal protein S7 OS=Homo sapiens OX=9606 GN=RPS7 PE=1 SV=1	RS7_HUMAN		22 kDa		unknown	16	10	8	
280	true	Empty	Moesin OS=Homo sapiens OX=9606 GN=MSN PE=1 SV=3	MOES_HUMAN		68 kDa	true	unknown	16	21	14	
281	true	Empty	Poly(rC)-binding protein 1 OS=Homo sapiens OX=9606 GN=PCBP1 PE=1 SV=2	PCBP1_HUMAN		37 kDa	true	unknown	19	11	9	
282	true	Empty	Splicing factor 3B subunit 3 OS=Homo sapiens OX=9606 GN=SF3B3 PE=1 SV=4	SF3B3_HUMAN		136 kDa		unknown	14	10	6	
283	true	Empty	Isoleucine--tRNA ligase, mitochondrial OS=Homo sapiens OX=9606 GN=IARS2 PE=1 SV=2	SYIM_HUMAN		114 kDa		unknown	9	7	6	
284	true	Empty	Lysine--tRNA ligase OS=Homo sapiens OX=9606 GN=KARS1 PE=1 SV=3	SYK_HUMAN		68 kDa		unknown	11	9	9	
285	true	Empty	Aldehyde dehydrogenase family 1 member A3 OS=Homo sapiens OX=9606 GN=ALDH1A3 PE=1 SV=2	AL1A3_HUMAN		56 kDa		unknown	14	13	12	
286	true	Empty	Histone H1.0 OS=Homo sapiens OX=9606 GN=H1-0 PE=1 SV=3	H10_HUMAN		21 kDa		unknown	10	11	8	
287	true	Empty	High mobility group protein B1 OS=Homo sapiens OX=9606 GN=HMGB1 PE=1 SV=3	HMGB1_HUMAN		25 kDa	true	unknown	14	6	10	
288	true	Empty	60S ribosomal protein L17 OS=Homo sapiens OX=9606 GN=RPL17 PE=1 SV=3	RL17_HUMAN		21 kDa		unknown	11	11	12	
289	true	Empty	60S ribosomal protein L38 OS=Homo sapiens OX=9606 GN=RPL38 PE=1 SV=2	RL38_HUMAN		8 kDa		unknown	15	10	9	
290	true	Empty	Apoptotic chromatin condensation inducer in the nucleus OS=Homo sapiens OX=9606 GN=ACIN1 PE=1 SV=2	ACINU_HUMAN		152 kDa		unknown	1	2	27	
291	true	Empty	Sodium/potassium-transporting ATPase subunit alpha-1 OS=Homo sapiens OX=9606 GN=ATP1A1 PE=1 SV=1	AT1A1_HUMAN		113 kDa		unknown	13	16	9	
292	true	Empty	Glucosidase 2 subunit beta OS=Homo sapiens OX=9606 GN=PRKCSH PE=1 SV=2	GLU2B_HUMAN		59 kDa		unknown	15	14	8	
293	true	Empty	Laminin subunit beta-3 OS=Homo sapiens OX=9606 GN=LAMB3 PE=1 SV=1	LAMB3_HUMAN		130 kDa		unknown	9	10	6	
294	true	Empty	Polypyrimidine tract-binding protein 3 OS=Homo sapiens OX=9606 GN=PTBP3 PE=1 SV=2	PTBP3_HUMAN		60 kDa	true	unknown	10	6	9	
295	true	Empty	X-ray repair cross-complementing protein 5 OS=Homo sapiens OX=9606 GN=XRCC5 PE=1 SV=3	XRCC5_HUMAN		83 kDa		unknown	7	11	5	
296	true	Empty	Long-chain-fatty-acid--CoA ligase 3 OS=Homo sapiens OX=9606 GN=ACSL3 PE=1 SV=3	ACSL3_HUMAN		80 kDa	true	unknown	11	13	12	
297	true	Empty	Nucleolar RNA helicase 2 OS=Homo sapiens OX=9606 GN=DDX21 PE=1 SV=5	DDX21_HUMAN		87 kDa		unknown	7	12	8	
298	true	Empty	Fascin OS=Homo sapiens OX=9606 GN=FSCN1 PE=1 SV=3	FSCN1_HUMAN		55 kDa		unknown	10	11	8	
299	true	Empty	Heterogeneous nuclear ribonucleoprotein Q OS=Homo sapiens OX=9606 GN=SYNCRIP PE=1 SV=2	HNRPQ_HUMAN		70 kDa	true	unknown	8	11	7	
300	true	Empty	40S ribosomal protein SA OS=Homo sapiens OX=9606 GN=RPSA PE=1 SV=4	RSSA_HUMAN		33 kDa		unknown	9	12	19	
301	true	Empty	Poly(U)-binding-splicing factor PUF60 OS=Homo sapiens OX=9606 GN=PUF60 PE=1 SV=1	PUF60_HUMAN		60 kDa		unknown	20	12	3	
302	true	Empty	ATP synthase subunit gamma, mitochondrial OS=Homo sapiens OX=9606 GN=ATP5F1C PE=1 SV=1	ATPG_HUMAN		33 kDa		unknown	15	13	10	
303	true	Empty	Electron transfer flavoprotein subunit alpha, mitochondrial OS=Homo sapiens OX=9606 GN=ETFA PE=1 SV=1	ETFA_HUMAN		35 kDa		unknown	15	9	8	
304	true	Empty	Casein kinase I isoform alpha OS=Homo sapiens OX=9606 GN=CSNK1A1 PE=1 SV=2	KC1A_HUMAN		39 kDa		unknown	10	7	14	
305	true	Empty	DNA replication licensing factor MCM2 OS=Homo sapiens OX=9606 GN=MCM2 PE=1 SV=4	MCM2_HUMAN		102 kDa		unknown	9	10	10	
306	true	Empty	Glycogen phosphorylase, brain form OS=Homo sapiens OX=9606 GN=PYGB PE=1 SV=5	PYGB_HUMAN		97 kDa	true	unknown	15	14	11	
307	true	Empty	Ras-related protein Rab-11B OS=Homo sapiens OX=9606 GN=RAB11B PE=1 SV=4	RB11B_HUMAN		24 kDa		unknown	13	14	7	
308	true	Empty	60S ribosomal protein L26 OS=Homo sapiens OX=9606 GN=RPL26 PE=1 SV=1	RL26_HUMAN		17 kDa		unknown	6	5	7	
309	true	Empty	Splicing factor 3B subunit 1 OS=Homo sapiens OX=9606 GN=SF3B1 PE=1 SV=3	SF3B1_HUMAN		146 kDa		unknown	13	3	6	
310	true	Empty	Splicing factor, proline- and glutamine-rich OS=Homo sapiens OX=9606 GN=SFPQ PE=1 SV=2	SFPQ_HUMAN		76 kDa	true	unknown	12	5	6	
311	true	Empty	tRNA methyltransferase 10 homolog C OS=Homo sapiens OX=9606 GN=TRMT10C PE=1 SV=2	TM10C_HUMAN		47 kDa		unknown	10	10	4	
312	true	Empty	ATP synthase subunit O, mitochondrial OS=Homo sapiens OX=9606 GN=ATP5PO PE=1 SV=1	ATPO_HUMAN		23 kDa		unknown	13	13	11	
313	true	Empty	C-1-tetrahydrofolate synthase, cytoplasmic OS=Homo sapiens OX=9606 GN=MTHFD1 PE=1 SV=3	C1TC_HUMAN		102 kDa	true	unknown	9	7	11	
314	true	Empty	Protein disulfide-isomerase A6 OS=Homo sapiens OX=9606 GN=PDIA6 PE=1 SV=1	PDIA6_HUMAN		48 kDa		unknown	13	12	4	
315	true	Empty	Ras-related protein Rab-1A OS=Homo sapiens OX=9606 GN=RAB1A PE=1 SV=3	RAB1A_HUMAN		23 kDa	true	unknown	11	10	10	
316	true	Empty	Transitional endoplasmic reticulum ATPase OS=Homo sapiens OX=9606 GN=VCP PE=1 SV=4	TERA_HUMAN		89 kDa		unknown	13	13	6	
317	true	Empty	Acetyl-CoA acetyltransferase, mitochondrial OS=Homo sapiens OX=9606 GN=ACAT1 PE=1 SV=1	THIL_HUMAN		45 kDa		unknown	13	14	5	
318	true	Empty	14-3-3 protein gamma OS=Homo sapiens OX=9606 GN=YWHAG PE=1 SV=2	1433G_HUMAN		28 kDa	true	unknown	25	22	16	
319	true	Empty	Aconitate hydratase, mitochondrial OS=Homo sapiens OX=9606 GN=ACO2 PE=1 SV=2	ACON_HUMAN		85 kDa		unknown	11	16	6	
320	true	Empty	60S ribosomal protein L35 OS=Homo sapiens OX=9606 GN=RPL35 PE=1 SV=2	RL35_HUMAN		15 kDa		unknown	10	13	7	
321	true	Empty	Citrate synthase, mitochondrial OS=Homo sapiens OX=9606 GN=CS PE=1 SV=2	CISY_HUMAN		52 kDa		unknown	8	12	5	
322	true	Empty	Double-stranded RNA-specific adenosine deaminase OS=Homo sapiens OX=9606 GN=ADAR PE=1 SV=4	DSRAD_HUMAN		136 kDa		unknown	6	5	6	
323	true	Empty	Extended synaptotagmin-1 OS=Homo sapiens OX=9606 GN=ESYT1 PE=1 SV=1	ESYT1_HUMAN		123 kDa		unknown	10	8	10	
324	true	Empty	Leucine-rich repeat-containing protein 59 OS=Homo sapiens OX=9606 GN=LRRC59 PE=1 SV=1	LRC59_HUMAN		35 kDa		unknown	11	13	13	
325	true	Empty	RNA-binding protein Raly OS=Homo sapiens OX=9606 GN=RALY PE=1 SV=1	RALY_HUMAN		32 kDa		unknown	7	8	11	
326	true	Empty	40S ribosomal protein S19 OS=Homo sapiens OX=9606 GN=RPS19 PE=1 SV=2	RS19_HUMAN		16 kDa		unknown	8	6	18	
327	true	Empty	40S ribosomal protein S20 OS=Homo sapiens OX=9606 GN=RPS20 PE=1 SV=1	RS20_HUMAN		13 kDa		unknown	10	11	7	
328	true	Empty	40S ribosomal protein S26 OS=Homo sapiens OX=9606 GN=RPS26 PE=1 SV=3	RS26_HUMAN		13 kDa		unknown	9	8	14	
329	true	Empty	Serine/arginine-rich splicing factor 9 OS=Homo sapiens OX=9606 GN=SRSF9 PE=1 SV=1	SRSF9_HUMAN		26 kDa		unknown	3	5	10	
330	true	Empty	Probable ATP-dependent RNA helicase DDX17 OS=Homo sapiens OX=9606 GN=DDX17 PE=1 SV=2	DDX17_HUMAN		80 kDa	true	unknown	26	22	23	
331	true	Empty	Proliferating cell nuclear antigen OS=Homo sapiens OX=9606 GN=PCNA PE=1 SV=1	PCNA_HUMAN		29 kDa		unknown	9	8	9	
332	true	Empty	40S ribosomal protein S15 OS=Homo sapiens OX=9606 GN=RPS15 PE=1 SV=2	RS15_HUMAN		17 kDa		unknown	13	7	9	
333	true	Empty	Tubulin alpha-1C chain OS=Homo sapiens OX=9606 GN=TUBA1C PE=1 SV=1	TBA1C_HUMAN		50 kDa	true	unknown	49	49	70	
334	true	Empty	Ribosomal L1 domain-containing protein 1 OS=Homo sapiens OX=9606 GN=RSL1D1 PE=1 SV=3	RL1D1_HUMAN		55 kDa		unknown	1	13	17	
335	true	Empty	Proline-, glutamic acid- and leucine-rich protein 1 OS=Homo sapiens OX=9606 GN=PELP1 PE=1 SV=2	PELP1_HUMAN		120 kDa		unknown	1	8	24	
336	true	Empty	Alkyldihydroxyacetonephosphate synthase, peroxisomal OS=Homo sapiens OX=9606 GN=AGPS PE=1 SV=1	ADAS_HUMAN		73 kDa		unknown	9	11	7	
337	true	Empty	ERO1-like protein alpha OS=Homo sapiens OX=9606 GN=ERO1A PE=1 SV=2	ERO1A_HUMAN		54 kDa		unknown	10	9	7	
338	true	Empty	Integrin alpha-2 OS=Homo sapiens OX=9606 GN=ITGA2 PE=1 SV=1	ITA2_HUMAN		129 kDa		unknown	8	14	4	
339	true	Empty	Dolichyl-diphosphooligosaccharide--protein glycosyltransferase 48 kDa subunit OS=Homo sapiens OX=9606 GN=DDOST PE=1 SV=4	OST48_HUMAN		51 kDa		unknown	7	13	7	
340	true	Empty	Protein-L-isoaspartate(D-aspartate) O-methyltransferase OS=Homo sapiens OX=9606 GN=PCMT1 PE=1 SV=4	PIMT_HUMAN		25 kDa		unknown	13	11	8	
341	true	Empty	Plastin-3 OS=Homo sapiens OX=9606 GN=PLS3 PE=1 SV=4	PLST_HUMAN		71 kDa		unknown	8	12	8	
342	true	Empty	40S ribosomal protein S6 OS=Homo sapiens OX=9606 GN=RPS6 PE=1 SV=1	RS6_HUMAN		29 kDa		unknown	3	8	13	
343	true	Empty	Reticulon-4 OS=Homo sapiens OX=9606 GN=RTN4 PE=1 SV=2	RTN4_HUMAN		130 kDa		unknown	9	13	8	
344	true	Empty	Sulfide:quinone oxidoreductase, mitochondrial OS=Homo sapiens OX=9606 GN=SQOR PE=1 SV=1	SQOR_HUMAN		50 kDa		unknown	11	10	7	
345	true	Empty	Serine/arginine-rich splicing factor 6 OS=Homo sapiens OX=9606 GN=SRSF6 PE=1 SV=2	SRSF6_HUMAN		40 kDa	true	unknown	3	7	7	
346	true	Empty	Serine/arginine-rich splicing factor 7 OS=Homo sapiens OX=9606 GN=SRSF7 PE=1 SV=1	SRSF7_HUMAN		27 kDa	true	unknown	6	6	13	
347	true	Empty	DNA topoisomerase 2-alpha OS=Homo sapiens OX=9606 GN=TOP2A PE=1 SV=3	TOP2A_HUMAN		174 kDa	true	unknown	0	11	14	
348	true	Empty	14-3-3 protein theta OS=Homo sapiens OX=9606 GN=YWHAQ PE=1 SV=1	1433T_HUMAN		28 kDa	true	unknown	23	23	17	
349	true	Empty	Endoplasmic reticulum resident protein 44 OS=Homo sapiens OX=9606 GN=ERP44 PE=1 SV=1	ERP44_HUMAN		47 kDa		unknown	8	7	3	
350	true	Empty	Electron transfer flavoprotein subunit beta OS=Homo sapiens OX=9606 GN=ETFB PE=1 SV=3	ETFB_HUMAN		28 kDa		unknown	11	9	7	
351	true	Empty	DNA helicase/primase complex-associated protein OS=Human herpesvirus 2 (strain HG52) OX=10315 GN=UL8 PE=3 SV=1	HEPA_HHV2H		80 kDa		unknown	9	9	11	
352	true	Empty	Heterogeneous nuclear ribonucleoprotein D0 OS=Homo sapiens OX=9606 GN=HNRNPD PE=1 SV=1	HNRPD_HUMAN		38 kDa	true	unknown	11	9	6	
353	true	Empty	Importin subunit beta-1 OS=Homo sapiens OX=9606 GN=KPNB1 PE=1 SV=2	IMB1_HUMAN		97 kDa		unknown	8	8	6	
354	true	Empty	Nuclear pore complex protein Nup93 OS=Homo sapiens OX=9606 GN=NUP93 PE=1 SV=2	NUP93_HUMAN		93 kDa		unknown	10	11	4	
355	true	Empty	X-ray repair cross-complementing protein 6 OS=Homo sapiens OX=9606 GN=XRCC6 PE=1 SV=2	XRCC6_HUMAN		70 kDa		unknown	5	9	2	
356	true	Empty	Y-box-binding protein 1 OS=Homo sapiens OX=9606 GN=YBX1 PE=1 SV=3	YBOX1_HUMAN		36 kDa	true	unknown	10	13	11	
357	true	Empty	Caveolae-associated protein 1 OS=Homo sapiens OX=9606 GN=CAVIN1 PE=1 SV=1	CAVN1_HUMAN		43 kDa		unknown	13	12	9	
358	true	Empty	Envelope glycoprotein L OS=Human herpesvirus 2 (strain HG52) OX=10315 GN=gL PE=1 SV=1	GL_HHV2H		25 kDa		unknown	7	9	8	
359	true	Empty	Isocitrate dehydrogenase [NAD] subunit alpha, mitochondrial OS=Homo sapiens OX=9606 GN=IDH3A PE=1 SV=1	IDH3A_HUMAN		40 kDa		unknown	10	9	4	
360	true	Empty	Laminin subunit gamma-2 OS=Homo sapiens OX=9606 GN=LAMC2 PE=1 SV=2	LAMC2_HUMAN		131 kDa		unknown	5	10	4	
361	true	Empty	60S ribosomal protein L13 OS=Homo sapiens OX=9606 GN=RPL13 PE=1 SV=4	RL13_HUMAN		24 kDa		unknown	5	7	14	
362	true	Empty	Treacle protein OS=Homo sapiens OX=9606 GN=TCOF1 PE=1 SV=3	TCOF_HUMAN		152 kDa		unknown	4	4	18	
363	true	Empty	Voltage-dependent anion-selective channel protein 2 OS=Homo sapiens OX=9606 GN=VDAC2 PE=1 SV=2	VDAC2_HUMAN		32 kDa		unknown	9	12	9	
364	true	Empty	5'-3' exoribonuclease 2 OS=Homo sapiens OX=9606 GN=XRN2 PE=1 SV=1	XRN2_HUMAN		109 kDa		unknown	9	5	3	
365	true	Empty	60S ribosomal protein L14 OS=Homo sapiens OX=9606 GN=RPL14 PE=1 SV=4	RL14_HUMAN		23 kDa		unknown	6	7	12	
366	true	Empty	Tropomyosin alpha-4 chain OS=Homo sapiens OX=9606 GN=TPM4 PE=1 SV=3	TPM4_HUMAN		29 kDa	true	unknown	11	7	2	
367	true	Empty	Alpha-actinin-4 OS=Homo sapiens OX=9606 GN=ACTN4 PE=1 SV=2	ACTN4_HUMAN		105 kDa	true	unknown	22	21	10	
368	true	Empty	GTP-binding nuclear protein Ran OS=Homo sapiens OX=9606 GN=RAN PE=1 SV=3	RAN_HUMAN		24 kDa		unknown	8	11	7	
369	true	Empty	60S ribosomal protein L12 OS=Homo sapiens OX=9606 GN=RPL12 PE=1 SV=1	RL12_HUMAN		18 kDa		unknown	5	11	12	
370	true	Empty	Arginine--tRNA ligase, cytoplasmic OS=Homo sapiens OX=9606 GN=RARS1 PE=1 SV=2	SYRC_HUMAN		75 kDa		unknown	7	6	9	
371	true	Empty	Thyroid hormone receptor-associated protein 3 OS=Homo sapiens OX=9606 GN=THRAP3 PE=1 SV=2	TR150_HUMAN		109 kDa		unknown	2	4	14	
372	true	Empty	Apoptosis-inducing factor 1, mitochondrial OS=Homo sapiens OX=9606 GN=AIFM1 PE=1 SV=1	AIFM1_HUMAN		67 kDa		unknown	9	10	5	
373	true	Empty	Trifunctional enzyme subunit beta, mitochondrial OS=Homo sapiens OX=9606 GN=HADHB PE=1 SV=3	ECHB_HUMAN		51 kDa		unknown	9	12	4	
374	true	Empty	Kinesin-like protein KIFC1 OS=Homo sapiens OX=9606 GN=KIFC1 PE=1 SV=2	KIFC1_HUMAN		74 kDa		unknown	11	8	6	
375	true	Empty	Unconventional myosin-Ic OS=Homo sapiens OX=9606 GN=MYO1C PE=1 SV=4	MYO1C_HUMAN		122 kDa		unknown	6	7	6	
376	true	Empty	60S ribosomal protein L11 OS=Homo sapiens OX=9606 GN=RPL11 PE=1 SV=2	RL11_HUMAN		20 kDa		unknown	3	5	9	
377	true	Empty	60S ribosomal protein L18a OS=Homo sapiens OX=9606 GN=RPL18A PE=1 SV=2	RL18A_HUMAN		21 kDa		unknown	6	7	14	
378	true	Empty	60S acidic ribosomal protein P2 OS=Homo sapiens OX=9606 GN=RPLP2 PE=1 SV=1	RLA2_HUMAN		12 kDa		unknown	7	10	13	
379	true	Empty	Heterogeneous nuclear ribonucleoprotein A3 OS=Homo sapiens OX=9606 GN=HNRNPA3 PE=1 SV=2	ROA3_HUMAN		40 kDa		unknown	9	7	7	
380	true	Empty	60S ribosomal protein L30 OS=Homo sapiens OX=9606 GN=RPL30 PE=1 SV=2	RL30_HUMAN		13 kDa		unknown	5	7	14	
381	true	Empty	60S ribosomal protein L18 OS=Homo sapiens OX=9606 GN=RPL18 PE=1 SV=2	RL18_HUMAN		22 kDa		unknown	2	9	15	
382	true	Empty	14-3-3 protein beta/alpha OS=Homo sapiens OX=9606 GN=YWHAB PE=1 SV=3	1433B_HUMAN		28 kDa	true	unknown	28	20	16	
383	true	Empty	B-cell receptor-associated protein 31 OS=Homo sapiens OX=9606 GN=BCAP31 PE=1 SV=3	BAP31_HUMAN		28 kDa		unknown	8	11	10	
384	true	Empty	Emerin OS=Homo sapiens OX=9606 GN=EMD PE=1 SV=1	EMD_HUMAN		29 kDa		unknown	9	9	9	
385	true	Empty	Glutathione S-transferase P OS=Homo sapiens OX=9606 GN=GSTP1 PE=1 SV=2	GSTP1_HUMAN		23 kDa		unknown	5	12	10	
386	true	Empty	Adenosylhomocysteinase OS=Homo sapiens OX=9606 GN=AHCY PE=1 SV=4	SAHH_HUMAN		48 kDa		unknown	8	10	6	
387	true	Empty	60S ribosomal protein L21 OS=Homo sapiens OX=9606 GN=RPL21 PE=1 SV=2	RL21_HUMAN		19 kDa	true	unknown	3	8	9	
388	true	Empty	Actin, alpha cardiac muscle 1 OS=Homo sapiens OX=9606 GN=ACTC1 PE=1 SV=1	ACTC_HUMAN (+1)		42 kDa	true	unknown	59	64	52	
389	true	Empty	60S ribosomal protein L15 OS=Homo sapiens OX=9606 GN=RPL15 PE=1 SV=2	RL15_HUMAN		24 kDa		unknown	1	6	10	
390	true	Empty	Acyl-coenzyme A thioesterase 9, mitochondrial OS=Homo sapiens OX=9606 GN=ACOT9 PE=1 SV=2	ACOT9_HUMAN		50 kDa		unknown	7	8	5	
391	true	Empty	Cathepsin D OS=Homo sapiens OX=9606 GN=CTSD PE=1 SV=1	CATD_HUMAN		45 kDa		unknown	7	7	4	
392	true	Empty	Collagen alpha-1(XVII) chain OS=Homo sapiens OX=9606 GN=COL17A1 PE=1 SV=3	COHA1_HUMAN		150 kDa		unknown	10	6	7	
393	true	Empty	Coatomer subunit beta' OS=Homo sapiens OX=9606 GN=COPB2 PE=1 SV=2	COPB2_HUMAN		102 kDa		unknown	8	7	8	
394	true	Empty	Peptidyl-prolyl cis-trans isomerase FKBP4 OS=Homo sapiens OX=9606 GN=FKBP4 PE=1 SV=3	FKBP4_HUMAN		52 kDa		unknown	8	9	6	
395	true	Empty	Metastasis-associated protein MTA2 OS=Homo sapiens OX=9606 GN=MTA2 PE=1 SV=1	MTA2_HUMAN		75 kDa	true	unknown	4	9	7	
396	true	Empty	Myosin light polypeptide 6 OS=Homo sapiens OX=9606 GN=MYL6 PE=1 SV=2	MYL6_HUMAN		17 kDa		unknown	9	7	6	
397	true	Empty	RNA-binding protein 39 OS=Homo sapiens OX=9606 GN=RBM39 PE=1 SV=2	RBM39_HUMAN		59 kDa		unknown	12	6	9	
398	true	Empty	RNA-splicing ligase RtcB homolog OS=Homo sapiens OX=9606 GN=RTCB PE=1 SV=1	RTCB_HUMAN		55 kDa		unknown	10	6	6	
399	true	Empty	Src substrate cortactin OS=Homo sapiens OX=9606 GN=CTTN PE=1 SV=2	SRC8_HUMAN		62 kDa		unknown	7	7	7	
400	true	Empty	Signal recognition particle receptor subunit beta OS=Homo sapiens OX=9606 GN=SRPRB PE=1 SV=3	SRPRB_HUMAN		30 kDa		unknown	10	8	7	
401	true	Empty	26S proteasome non-ATPase regulatory subunit 2 OS=Homo sapiens OX=9606 GN=PSMD2 PE=1 SV=3	PSMD2_HUMAN		100 kDa		unknown	6	9	3	
402	true	Empty	Carnitine O-palmitoyltransferase 1, liver isoform OS=Homo sapiens OX=9606 GN=CPT1A PE=1 SV=2	CPT1A_HUMAN		88 kDa		unknown	10	9	7	
403	true	Empty	DnaJ homolog subfamily B member 11 OS=Homo sapiens OX=9606 GN=DNAJB11 PE=1 SV=1	DJB11_HUMAN		41 kDa		unknown	7	4	4	
404	true	Empty	Interleukin enhancer-binding factor 2 OS=Homo sapiens OX=9606 GN=ILF2 PE=1 SV=2	ILF2_HUMAN		43 kDa		unknown	10	11	6	
405	true	Empty	Cytochrome b-c1 complex subunit 2, mitochondrial OS=Homo sapiens OX=9606 GN=UQCRC2 PE=1 SV=3	QCR2_HUMAN		48 kDa		unknown	8	7	9	
406	true	Empty	60S ribosomal protein L27a OS=Homo sapiens OX=9606 GN=RPL27A PE=1 SV=2	RL27A_HUMAN		17 kDa		unknown	8	8	5	
407	true	Empty	Protein transport protein Sec61 subunit alpha isoform 1 OS=Homo sapiens OX=9606 GN=SEC61A1 PE=1 SV=2	S61A1_HUMAN		52 kDa		unknown	7	7	5	
408	true	Empty	Ribosome-binding protein 1 OS=Homo sapiens OX=9606 GN=RRBP1 PE=1 SV=5	RRBP1_HUMAN		152 kDa		unknown	2	5	8	
409	true	Empty	Serrate RNA effector molecule homolog OS=Homo sapiens OX=9606 GN=SRRT PE=1 SV=1	SRRT_HUMAN		101 kDa		unknown	3	3	9	
410	true	Empty	Albumin OS=Homo sapiens OX=9606 GN=ALB PE=1 SV=2	ALBU_HUMAN		69 kDa		unknown	3	4	6	
411	true	Empty	Integrin beta-1 OS=Homo sapiens OX=9606 GN=ITGB1 PE=1 SV=2	ITB1_HUMAN		88 kDa		unknown	9	9	3	
412	true	Empty	DNA replication licensing factor MCM4 OS=Homo sapiens OX=9606 GN=MCM4 PE=1 SV=5	MCM4_HUMAN		97 kDa		unknown	7	9	5	
413	true	Empty	Myosin regulatory light chain 12A OS=Homo sapiens OX=9606 GN=MYL12A PE=1 SV=2	ML12A_HUMAN (+1)		20 kDa		unknown	12	9	5	
414	true	Empty	Dihydrolipoyllysine-residue succinyltransferase component of 2-oxoglutarate dehydrogenase complex, mitochondrial OS=Homo sapiens OX=9606 GN=DLST PE=1 SV=4	ODO2_HUMAN		49 kDa		unknown	4	8	3	
415	true	Empty	Profilin-1 OS=Homo sapiens OX=9606 GN=PFN1 PE=1 SV=2	PROF1_HUMAN		15 kDa		unknown	9	7	7	
416	true	Empty	60S ribosomal protein L27 OS=Homo sapiens OX=9606 GN=RPL27 PE=1 SV=2	RL27_HUMAN		16 kDa		unknown	5	5	9	
417	true	Empty	SAFB-like transcription modulator OS=Homo sapiens OX=9606 GN=SLTM PE=1 SV=2	SLTM_HUMAN		117 kDa		unknown	5	8	5	
418	true	Empty	Tumor-associated calcium signal transducer 2 OS=Homo sapiens OX=9606 GN=TACSTD2 PE=1 SV=3	TACD2_HUMAN		36 kDa		unknown	6	9	8	
419	true	Empty	Transcription intermediary factor 1-beta OS=Homo sapiens OX=9606 GN=TRIM28 PE=1 SV=5	TIF1B_HUMAN		89 kDa		unknown	6	6	6	
420	true	Empty	Fumarate hydratase, mitochondrial OS=Homo sapiens OX=9606 GN=FH PE=1 SV=3	FUMH_HUMAN		55 kDa		unknown	10	12	3	
421	true	Empty	60S ribosomal protein L10a OS=Homo sapiens OX=9606 GN=RPL10A PE=1 SV=2	RL10A_HUMAN		25 kDa		unknown	2	4	9	
422	true	Empty	Zinc finger CCCH domain-containing protein 18 OS=Homo sapiens OX=9606 GN=ZC3H18 PE=1 SV=2	ZCH18_HUMAN		106 kDa		unknown	2	2	14	
423	true	Empty	Chloride intracellular channel protein 1 OS=Homo sapiens OX=9606 GN=CLIC1 PE=1 SV=4	CLIC1_HUMAN		27 kDa		unknown	6	10	8	
424	true	Empty	Coronin-1C OS=Homo sapiens OX=9606 GN=CORO1C PE=1 SV=1	COR1C_HUMAN		53 kDa		unknown	6	8	7	
425	true	Empty	Probable ATP-dependent RNA helicase DDX27 OS=Homo sapiens OX=9606 GN=DDX27 PE=1 SV=2	DDX27_HUMAN		90 kDa		unknown	5	7	6	
426	true	Empty	Delta-1-pyrroline-5-carboxylate synthase OS=Homo sapiens OX=9606 GN=ALDH18A1 PE=1 SV=2	P5CS_HUMAN		87 kDa		unknown	8	10	6	
427	true	Empty	Phosphoglycerate mutase 1 OS=Homo sapiens OX=9606 GN=PGAM1 PE=1 SV=2	PGAM1_HUMAN		29 kDa		unknown	7	6	5	
428	true	Empty	Trifunctional purine biosynthetic protein adenosine-3 OS=Homo sapiens OX=9606 GN=GART PE=1 SV=1	PUR2_HUMAN		108 kDa		unknown	6	7	8	
429	true	Empty	NAD-dependent protein deacylase sirtuin-5, mitochondrial OS=Homo sapiens OX=9606 GN=SIRT5 PE=1 SV=2	SIR5_HUMAN		34 kDa		unknown	10	5	7	
430	true	Empty	Envelope protein UL45 OS=Human herpesvirus 2 (strain 333) OX=10313 GN=UL45 PE=1 SV=1	EV45_HHV23		18 kDa		unknown	5	3	3	
431	true	Empty	Carbonic anhydrase 2 OS=Homo sapiens OX=9606 GN=CA2 PE=1 SV=2	CAH2_HUMAN		29 kDa		unknown	6	9	5	
432	true	Empty	Cleavage and polyadenylation specificity factor subunit 1 OS=Homo sapiens OX=9606 GN=CPSF1 PE=1 SV=2	CPSF1_HUMAN		161 kDa		unknown	4	2	8	
433	true	Empty	Spliceosome RNA helicase DDX39B OS=Homo sapiens OX=9606 GN=DDX39B PE=1 SV=1	DX39B_HUMAN		49 kDa	true	unknown	7	8	5	
434	true	Empty	L-lactate dehydrogenase B chain OS=Homo sapiens OX=9606 GN=LDHB PE=1 SV=2	LDHB_HUMAN		37 kDa	true	unknown	9	8	11	
435	true	Empty	Histone-binding protein RBBP7 OS=Homo sapiens OX=9606 GN=RBBP7 PE=1 SV=1	RBBP7_HUMAN		48 kDa	true	unknown	7	7	3	
436	true	Empty	60S ribosomal protein L24 OS=Homo sapiens OX=9606 GN=RPL24 PE=1 SV=1	RL24_HUMAN		18 kDa		unknown	5	9	8	
437	true	Empty	Serine palmitoyltransferase 1 OS=Homo sapiens OX=9606 GN=SPTLC1 PE=1 SV=1	SPTC1_HUMAN		53 kDa		unknown	10	3	6	
438	true	Empty	Aspartate--tRNA ligase, cytoplasmic OS=Homo sapiens OX=9606 GN=DARS1 PE=1 SV=2	SYDC_HUMAN		57 kDa		unknown	6	7	7	
439	true	Empty	60S ribosomal protein L28 OS=Homo sapiens OX=9606 GN=RPL28 PE=1 SV=3	RL28_HUMAN		16 kDa		unknown	5	5	8	
440	true	Empty	Sec1 family domain-containing protein 1 OS=Homo sapiens OX=9606 GN=SCFD1 PE=1 SV=4	SCFD1_HUMAN		72 kDa		unknown	7	10	4	
441	true	Empty	Mannosyl-oligosaccharide glucosidase OS=Homo sapiens OX=9606 GN=MOGS PE=1 SV=5	MOGS_HUMAN		92 kDa		unknown	6	4	4	
442	true	Empty	60S ribosomal protein L13a OS=Homo sapiens OX=9606 GN=RPL13A PE=1 SV=2	RL13A_HUMAN		24 kDa		unknown	2	5	8	
443	true	Empty	Serine/threonine-protein phosphatase PGAM5, mitochondrial OS=Homo sapiens OX=9606 GN=PGAM5 PE=1 SV=2	PGAM5_HUMAN		32 kDa		unknown	5	1	8	
444	true	Empty	Eukaryotic translation initiation factor 3 subunit A OS=Homo sapiens OX=9606 GN=EIF3A PE=1 SV=1	EIF3A_HUMAN		167 kDa		unknown	3	4	2	
445	true	Empty	40S ribosomal protein S14 OS=Homo sapiens OX=9606 GN=RPS14 PE=1 SV=3	RS14_HUMAN		16 kDa		unknown	12	7	6	
446	true	Empty	Succinate--CoA ligase [ADP-forming] subunit beta, mitochondrial OS=Homo sapiens OX=9606 GN=SUCLA2 PE=1 SV=3	SUCB1_HUMAN		50 kDa		unknown	10	7	3	
447	true	Empty	Thioredoxin domain-containing protein 5 OS=Homo sapiens OX=9606 GN=TXNDC5 PE=1 SV=2	TXND5_HUMAN		48 kDa		unknown	6	6	6	
448	true	Empty	Protein FRG1 OS=Homo sapiens OX=9606 GN=FRG1 PE=1 SV=1	FRG1_HUMAN		29 kDa		unknown	13	4	3	
449	true	Empty	CD9 antigen OS=Homo sapiens OX=9606 GN=CD9 PE=1 SV=4	CD9_HUMAN		25 kDa		unknown	8	8	6	
450	true	Empty	Splicing factor 3B subunit 2 OS=Homo sapiens OX=9606 GN=SF3B2 PE=1 SV=2	SF3B2_HUMAN		100 kDa		unknown	7	2	3	
451	true	Empty	60S ribosomal protein L32 OS=Homo sapiens OX=9606 GN=RPL32 PE=1 SV=2	RL32_HUMAN		16 kDa		unknown	2	8	6	
452	true	Empty	Adipocyte plasma membrane-associated protein OS=Homo sapiens OX=9606 GN=APMAP PE=1 SV=2	APMAP_HUMAN		46 kDa		unknown	3	5	1	
453	true	Empty	Histone H1.3 OS=Homo sapiens OX=9606 GN=H1-3 PE=1 SV=2	H13_HUMAN		22 kDa	true	unknown	46	42	27	
454	true	Empty	Bcl-2-associated transcription factor 1 OS=Homo sapiens OX=9606 GN=BCLAF1 PE=1 SV=2	BCLF1_HUMAN		106 kDa		unknown	2	2	11	
455	true	Empty	Testis-expressed protein 10 OS=Homo sapiens OX=9606 GN=TEX10 PE=1 SV=2	TEX10_HUMAN		106 kDa		unknown	0	1	11	
456	true	Empty	Calcium-binding mitochondrial carrier protein Aralar2 OS=Homo sapiens OX=9606 GN=SLC25A13 PE=1 SV=2	CMC2_HUMAN		74 kDa	true	unknown	6	7	4	
457	true	Empty	Coatomer subunit beta OS=Homo sapiens OX=9606 GN=COPB1 PE=1 SV=3	COPB_HUMAN		107 kDa		unknown	6	4	5	
458	true	Empty	Deoxyribose-phosphate aldolase OS=Homo sapiens OX=9606 GN=DERA PE=1 SV=2	DEOC_HUMAN		35 kDa		unknown	5	4	8	
459	true	Empty	Eukaryotic translation initiation factor 3 subunit B OS=Homo sapiens OX=9606 GN=EIF3B PE=1 SV=3	EIF3B_HUMAN		92 kDa		unknown	4	8	7	
460	true	Empty	Isocitrate dehydrogenase [NAD] subunit beta, mitochondrial OS=Homo sapiens OX=9606 GN=IDH3B PE=1 SV=2	IDH3B_HUMAN		42 kDa		unknown	11	6	3	
461	true	Empty	Leukocyte elastase inhibitor OS=Homo sapiens OX=9606 GN=SERPINB1 PE=1 SV=1	ILEU_HUMAN		43 kDa		unknown	5	10	4	
462	true	Empty	Nuclear phosphoprotein UL3 OS=Human herpesvirus 2 (strain 333) OX=10313 GN=UL3 PE=1 SV=1	NP03_HHV23 (+1)		26 kDa		unknown	3	4	7	
463	true	Empty	Dolichyl-diphosphooligosaccharide--protein glycosyltransferase subunit STT3A OS=Homo sapiens OX=9606 GN=STT3A PE=1 SV=2	STT3A_HUMAN		81 kDa		unknown	6	5	5	
464	true	Empty	Tegument protein UL55 OS=Human herpesvirus 2 (strain HG52) OX=10315 GN=UL55 PE=3 SV=1	TEG6_HHV2H		20 kDa		unknown	7	7	10	
465	true	Empty	Small capsomere-interacting protein OS=Human herpesvirus 2 (strain HG52) OX=10315 GN=SCP PE=1 SV=1	SCP_HHV2H		12 kDa		unknown	9	6	5	
466	true	Empty	Ran-specific GTPase-activating protein OS=Homo sapiens OX=9606 GN=RANBP1 PE=1 SV=1	RANG_HUMAN		23 kDa		unknown	6	7	3	
467	true	Empty	AP-1 complex subunit beta-1 OS=Homo sapiens OX=9606 GN=AP1B1 PE=1 SV=2	AP1B1_HUMAN		105 kDa	true	unknown	6	7	1	
468	true	Empty	U4/U6.U5 tri-snRNP-associated protein 1 OS=Homo sapiens OX=9606 GN=SART1 PE=1 SV=1	SNUT1_HUMAN		90 kDa		unknown	16	4	0	
469	true	Empty	Alpha-centractin OS=Homo sapiens OX=9606 GN=ACTR1A PE=1 SV=1	ACTZ_HUMAN		43 kDa		unknown	3	6	8	
470	true	Empty	PAT complex subunit CCDC47 OS=Homo sapiens OX=9606 GN=CCDC47 PE=1 SV=1	CCD47_HUMAN		56 kDa		unknown	10	6	7	
471	true	Empty	Eukaryotic translation initiation factor 3 subunit C OS=Homo sapiens OX=9606 GN=EIF3C PE=1 SV=1	EIF3C_HUMAN (+1)		105 kDa		unknown	6	4	4	
472	true	Empty	Proliferation-associated protein 2G4 OS=Homo sapiens OX=9606 GN=PA2G4 PE=1 SV=3	PA2G4_HUMAN		44 kDa		unknown	6	7	6	
473	true	Empty	Tyrosine-protein phosphatase non-receptor type 1 OS=Homo sapiens OX=9606 GN=PTPN1 PE=1 SV=1	PTN1_HUMAN		50 kDa		unknown	9	6	4	
474	true	Empty	Galectin-3 OS=Homo sapiens OX=9606 GN=LGALS3 PE=1 SV=5	LEG3_HUMAN		26 kDa		unknown	5	4	2	
475	true	Empty	Kinectin OS=Homo sapiens OX=9606 GN=KTN1 PE=1 SV=1	KTN1_HUMAN		156 kDa		unknown	3	3	2	
476	true	Empty	Heterogeneous nuclear ribonucleoprotein R OS=Homo sapiens OX=9606 GN=HNRNPR PE=1 SV=1	HNRPR_HUMAN		71 kDa	true	unknown	8	12	4	
477	true	Empty	Mitochondrial import receptor subunit TOM70 OS=Homo sapiens OX=9606 GN=TOMM70 PE=1 SV=1	TOM70_HUMAN		67 kDa		unknown	6	6	1	
478	true	Empty	FACT complex subunit SSRP1 OS=Homo sapiens OX=9606 GN=SSRP1 PE=1 SV=1	SSRP1_HUMAN		81 kDa		unknown	0	5	12	
479	true	Empty	ADP/ATP translocase 3 OS=Homo sapiens OX=9606 GN=SLC25A6 PE=1 SV=4	ADT3_HUMAN		33 kDa	true	unknown	22	24	21	
480	true	Empty	Caveolin-1 OS=Homo sapiens OX=9606 GN=CAV1 PE=1 SV=4	CAV1_HUMAN		20 kDa		unknown	4	6	7	
481	true	Empty	Carbonyl reductase [NADPH] 1 OS=Homo sapiens OX=9606 GN=CBR1 PE=1 SV=3	CBR1_HUMAN		30 kDa		unknown	4	12	6	
482	true	Empty	Chromobox protein homolog 3 OS=Homo sapiens OX=9606 GN=CBX3 PE=1 SV=4	CBX3_HUMAN		21 kDa	true	unknown	6	5	12	
483	true	Empty	Membrane-associated progesterone receptor component 1 OS=Homo sapiens OX=9606 GN=PGRMC1 PE=1 SV=3	PGRC1_HUMAN		22 kDa	true	unknown	9	10	5	
484	true	Empty	Ras-related protein Rab-2A OS=Homo sapiens OX=9606 GN=RAB2A PE=1 SV=1	RAB2A_HUMAN		24 kDa		unknown	7	5	5	
485	true	Empty	UDP-glucose:glycoprotein glucosyltransferase 1 OS=Homo sapiens OX=9606 GN=UGGT1 PE=1 SV=3	UGGG1_HUMAN		177 kDa		unknown	4	6	3	
486	true	Empty	Vesicle-associated membrane protein-associated protein B/C OS=Homo sapiens OX=9606 GN=VAPB PE=1 SV=3	VAPB_HUMAN		27 kDa	true	unknown	7	8	4	
487	true	Empty	Myb-binding protein 1A OS=Homo sapiens OX=9606 GN=MYBBP1A PE=1 SV=2	MBB1A_HUMAN		149 kDa		unknown	7	3	3	
488	true	Empty	Histone H2B type 1-C/E/F/G/I OS=Homo sapiens OX=9606 GN=H2BC4 PE=1 SV=4	H2B1C_HUMAN (+7)		14 kDa	true	unknown	34	39	57	
489	true	Empty	Ribosomal biogenesis protein LAS1L OS=Homo sapiens OX=9606 GN=LAS1L PE=1 SV=2	LAS1L_HUMAN		83 kDa		unknown	0	6	13	
490	true	Empty	Protein arginine N-methyltransferase 1 OS=Homo sapiens OX=9606 GN=PRMT1 PE=1 SV=3	ANM1_HUMAN		42 kDa		unknown	7	11	3	
491	true	Empty	Elongation factor 1-delta OS=Homo sapiens OX=9606 GN=EEF1D PE=1 SV=5	EF1D_HUMAN		31 kDa		unknown	7	5	5	
492	true	Empty	Histone H1.1 OS=Homo sapiens OX=9606 GN=H1-1 PE=1 SV=3	H11_HUMAN		22 kDa	true	unknown	24	25	18	
493	true	Empty	Eukaryotic translation initiation factor 2 subunit 3 OS=Homo sapiens OX=9606 GN=EIF2S3 PE=1 SV=3	IF2G_HUMAN		51 kDa		unknown	7	5	3	
494	true	Empty	Importin-5 OS=Homo sapiens OX=9606 GN=IPO5 PE=1 SV=4	IPO5_HUMAN		124 kDa		unknown	6	6	3	
495	true	Empty	Protein Niban 2 OS=Homo sapiens OX=9606 GN=NIBAN2 PE=1 SV=3	NIBA2_HUMAN		84 kDa		unknown	7	4	5	
496	true	Empty	Thioredoxin-dependent peroxide reductase, mitochondrial OS=Homo sapiens OX=9606 GN=PRDX3 PE=1 SV=3	PRDX3_HUMAN		28 kDa		unknown	3	4	4	
497	true	Empty	Transgelin-2 OS=Homo sapiens OX=9606 GN=TAGLN2 PE=1 SV=3	TAGL2_HUMAN		22 kDa		unknown	8	6	6	
498	true	Empty	Eukaryotic translation initiation factor 6 OS=Homo sapiens OX=9606 GN=EIF6 PE=1 SV=1	IF6_HUMAN		27 kDa		unknown	3	8	8	
499	true	Empty	DNA replication licensing factor MCM6 OS=Homo sapiens OX=9606 GN=MCM6 PE=1 SV=1	MCM6_HUMAN		93 kDa		unknown	7	4	4	
500	true	Empty	Vesicle-associated membrane protein-associated protein A OS=Homo sapiens OX=9606 GN=VAPA PE=1 SV=3	VAPA_HUMAN		28 kDa	true	unknown	7	4	5	
501	true	Empty	Cofilin-1 OS=Homo sapiens OX=9606 GN=CFL1 PE=1 SV=3	COF1_HUMAN		19 kDa	true	unknown	7	8	3	
502	true	Empty	Eukaryotic initiation factor 4A-III OS=Homo sapiens OX=9606 GN=EIF4A3 PE=1 SV=4	IF4A3_HUMAN		47 kDa	true	unknown	7	6	12	
503	true	Empty	Pentatricopeptide repeat domain-containing protein 3, mitochondrial OS=Homo sapiens OX=9606 GN=PTCD3 PE=1 SV=3	PTCD3_HUMAN		79 kDa		unknown	1	5	7	
504	true	Empty	ATP-dependent 6-phosphofructokinase, platelet type OS=Homo sapiens OX=9606 GN=PFKP PE=1 SV=2	PFKAP_HUMAN		86 kDa	true	unknown	2	1	3	
505	true	Empty	Protein FAM98A OS=Homo sapiens OX=9606 GN=FAM98A PE=1 SV=2	FA98A_HUMAN		55 kDa		unknown	7	3	9	
506	true	Empty	Activity-dependent neuroprotector homeobox protein OS=Homo sapiens OX=9606 GN=ADNP PE=1 SV=1	ADNP_HUMAN		124 kDa		unknown	2	2	9	
507	true	Empty	Neutral amino acid transporter B(0) OS=Homo sapiens OX=9606 GN=SLC1A5 PE=1 SV=2	AAAT_HUMAN		57 kDa		unknown	7	9	3	
508	true	Empty	Adenylyl cyclase-associated protein 1 OS=Homo sapiens OX=9606 GN=CAP1 PE=1 SV=5	CAP1_HUMAN		52 kDa		unknown	4	7	5	
509	true	Empty	Myristoylated alanine-rich C-kinase substrate OS=Homo sapiens OX=9606 GN=MARCKS PE=1 SV=4	MARCS_HUMAN		32 kDa		unknown	7	4	5	
510	true	Empty	Ribonuclease inhibitor OS=Homo sapiens OX=9606 GN=RNH1 PE=1 SV=2	RINI_HUMAN		50 kDa		unknown	7	7	2	
511	true	Empty	40S ribosomal protein S15a OS=Homo sapiens OX=9606 GN=RPS15A PE=1 SV=2	RS15A_HUMAN		15 kDa		unknown	3	5	3	
512	true	Empty	Septin-2 OS=Homo sapiens OX=9606 GN=SEPTIN2 PE=1 SV=1	SEPT2_HUMAN		41 kDa		unknown	5	7	5	
513	true	Empty	Transmembrane emp24 domain-containing protein 10 OS=Homo sapiens OX=9606 GN=TMED10 PE=1 SV=2	TMEDA_HUMAN		25 kDa		unknown	4	5	6	
514	true	Empty	Protein UL24 OS=Human herpesvirus 2 (strain HG52) OX=10315 GN=UL24 PE=2 SV=1	UL24_HHV2H		31 kDa		unknown	4	5	8	
515	true	Empty	7-dehydrocholesterol reductase OS=Homo sapiens OX=9606 GN=DHCR7 PE=1 SV=1	DHCR7_HUMAN		54 kDa		unknown	5	7	3	
516	true	Empty	Mitochondrial glutamate carrier 1 OS=Homo sapiens OX=9606 GN=SLC25A22 PE=1 SV=1	GHC1_HUMAN		34 kDa		unknown	6	7	2	
517	true	Empty	Hexokinase-1 OS=Homo sapiens OX=9606 GN=HK1 PE=1 SV=3	HXK1_HUMAN		102 kDa	true	unknown	4	7	1	
518	true	Empty	Stress-induced-phosphoprotein 1 OS=Homo sapiens OX=9606 GN=STIP1 PE=1 SV=1	STIP1_HUMAN		63 kDa		unknown	1	2	3	
519	true	Empty	Bifunctional glutamate/proline--tRNA ligase OS=Homo sapiens OX=9606 GN=EPRS1 PE=1 SV=5	SYEP_HUMAN		171 kDa		unknown	3	9	3	
520	true	Empty	Casein kinase II subunit alpha' OS=Homo sapiens OX=9606 GN=CSNK2A2 PE=1 SV=1	CSK22_HUMAN		41 kDa	true	unknown	2	2	11	
521	true	Empty	28S ribosomal protein S27, mitochondrial OS=Homo sapiens OX=9606 GN=MRPS27 PE=1 SV=3	RT27_HUMAN		48 kDa		unknown	2	8	7	
522	true	Empty	Cytoplasmic dynein 1 heavy chain 1 OS=Homo sapiens OX=9606 GN=DYNC1H1 PE=1 SV=5	DYHC1_HUMAN		532 kDa		unknown	0	2	7	
523	true	Empty	Acidic leucine-rich nuclear phosphoprotein 32 family member A OS=Homo sapiens OX=9606 GN=ANP32A PE=1 SV=1	AN32A_HUMAN		29 kDa	true	unknown	5	8	9	
524	true	Empty	Cytochrome c OS=Homo sapiens OX=9606 GN=CYCS PE=1 SV=2	CYC_HUMAN		12 kDa		unknown	5	9	6	
525	true	Empty	Eukaryotic translation initiation factor 3 subunit L OS=Homo sapiens OX=9606 GN=EIF3L PE=1 SV=1	EIF3L_HUMAN		67 kDa		unknown	6	3	5	
526	true	Empty	Far upstream element-binding protein 3 OS=Homo sapiens OX=9606 GN=FUBP3 PE=1 SV=2	FUBP3_HUMAN		62 kDa	true	unknown	4	3	5	
527	true	Empty	Histone H1.4 OS=Homo sapiens OX=9606 GN=H1-4 PE=1 SV=2	H14_HUMAN		22 kDa	true	unknown	49	44	32	
528	true	Empty	Protein ERGIC-53 OS=Homo sapiens OX=9606 GN=LMAN1 PE=1 SV=2	LMAN1_HUMAN		58 kDa		unknown	7	7	5	
529	true	Empty	Mitochondrial 2-oxoglutarate/malate carrier protein OS=Homo sapiens OX=9606 GN=SLC25A11 PE=1 SV=3	M2OM_HUMAN		34 kDa		unknown	8	10	4	
530	true	Empty	NADH-ubiquinone oxidoreductase 75 kDa subunit, mitochondrial OS=Homo sapiens OX=9606 GN=NDUFS1 PE=1 SV=3	NDUS1_HUMAN		79 kDa		unknown	5	3	10	
531	true	Empty	2-oxoglutarate dehydrogenase, mitochondrial OS=Homo sapiens OX=9606 GN=OGDH PE=1 SV=3	ODO1_HUMAN		116 kDa		unknown	5	7	4	
532	true	Empty	Very-long-chain enoyl-CoA reductase OS=Homo sapiens OX=9606 GN=TECR PE=1 SV=1	TECR_HUMAN		36 kDa		unknown	3	3	3	
533	true	Empty	Poly(rC)-binding protein 2 OS=Homo sapiens OX=9606 GN=PCBP2 PE=1 SV=1	PCBP2_HUMAN		39 kDa	true	unknown	14	9	6	
534	true	Empty	Transaldolase OS=Homo sapiens OX=9606 GN=TALDO1 PE=1 SV=2	TALDO_HUMAN		38 kDa		unknown	6	9	2	
535	true	Empty	Glucose-6-phosphate isomerase OS=Homo sapiens OX=9606 GN=GPI PE=1 SV=4	G6PI_HUMAN		63 kDa		unknown	1	3	3	
536	true	Empty	Serine/threonine-protein phosphatase PP1-gamma catalytic subunit OS=Homo sapiens OX=9606 GN=PPP1CC PE=1 SV=1	PP1G_HUMAN		37 kDa	true	unknown	82	76	98	
537	true	Empty	Calmodulin-1 OS=Homo sapiens OX=9606 GN=CALM1 PE=1 SV=1	CALM1_HUMAN (+2)		17 kDa		unknown	4	3	6	
538	true	Empty	Major DNA-binding protein OS=Human herpesvirus 1 (strain KOS) OX=10306 GN=DBP PE=3 SV=1	DNBI_HHV1K		128 kDa	true	unknown	283	291	189	
539	true	Empty	Nucleolar GTP-binding protein 2 OS=Homo sapiens OX=9606 GN=GNL2 PE=1 SV=1	NOG2_HUMAN		84 kDa		unknown	9	5	1	
540	true	Empty	Basigin OS=Homo sapiens OX=9606 GN=BSG PE=1 SV=2	BASI_HUMAN		42 kDa		unknown	5	6	4	
541	true	Empty	Dynactin subunit 2 OS=Homo sapiens OX=9606 GN=DCTN2 PE=1 SV=4	DCTN2_HUMAN		44 kDa		unknown	5	4	5	
542	true	Empty	ATP-dependent RNA helicase DDX18 OS=Homo sapiens OX=9606 GN=DDX18 PE=1 SV=2	DDX18_HUMAN		75 kDa		unknown	10	4	5	
543	true	Empty	Very-long-chain 3-oxoacyl-CoA reductase OS=Homo sapiens OX=9606 GN=HSD17B12 PE=1 SV=2	DHB12_HUMAN		34 kDa		unknown	4	3	5	
544	true	Empty	Heterogeneous nuclear ribonucleoprotein H3 OS=Homo sapiens OX=9606 GN=HNRNPH3 PE=1 SV=2	HNRH3_HUMAN		37 kDa	true	unknown	5	4	4	
545	true	Empty	Ladinin-1 OS=Homo sapiens OX=9606 GN=LAD1 PE=1 SV=2	LAD1_HUMAN		57 kDa		unknown	7	2	6	
546	true	Empty	Nodal modulator 1 OS=Homo sapiens OX=9606 GN=NOMO1 PE=1 SV=5	NOMO1_HUMAN		134 kDa	true	unknown	5	6	4	
547	true	Empty	Polypyrimidine tract-binding protein 1 OS=Homo sapiens OX=9606 GN=PTBP1 PE=1 SV=1	PTBP1_HUMAN		57 kDa	true	unknown	11	9	6	
548	true	Empty	40S ribosomal protein S30 OS=Homo sapiens OX=9606 GN=FAU PE=1 SV=1	RS30_HUMAN		7 kDa		unknown	5	5	4	
549	true	Empty	RNA transcription, translation and transport factor protein OS=Homo sapiens OX=9606 GN=RTRAF PE=1 SV=1	RTRAF_HUMAN		28 kDa		unknown	5	5	5	
550	true	Empty	D-3-phosphoglycerate dehydrogenase OS=Homo sapiens OX=9606 GN=PHGDH PE=1 SV=4	SERA_HUMAN		57 kDa		unknown	6	6	3	
551	true	Empty	Serine/arginine-rich splicing factor 3 OS=Homo sapiens OX=9606 GN=SRSF3 PE=1 SV=1	SRSF3_HUMAN		19 kDa	true	unknown	5	6	5	
552	true	Empty	Tegument protein UL14 OS=Human herpesvirus 2 (strain HG52) OX=10315 GN=UL14 PE=3 SV=1	TEG3_HHV2H		24 kDa		unknown	4	5	6	
553	true	Empty	60S ribosomal protein L22 OS=Homo sapiens OX=9606 GN=RPL22 PE=1 SV=2	RL22_HUMAN		15 kDa		unknown	6	3	6	
554	true	Empty	MICOS complex subunit MIC60 OS=Homo sapiens OX=9606 GN=IMMT PE=1 SV=1	MIC60_HUMAN		84 kDa		unknown	3	7	2	
555	true	Empty	Eukaryotic translation initiation factor 3 subunit E OS=Homo sapiens OX=9606 GN=EIF3E PE=1 SV=1	EIF3E_HUMAN		52 kDa		unknown	6	7	4	
556	true	Empty	ATP synthase subunit d, mitochondrial OS=Homo sapiens OX=9606 GN=ATP5PD PE=1 SV=3	ATP5H_HUMAN		18 kDa		unknown	8	8	3	
557	true	Empty	ATP-dependent DNA helicase Q1 OS=Homo sapiens OX=9606 GN=RECQL PE=1 SV=3	RECQ1_HUMAN		73 kDa		unknown	4	2	1	
558	true	Empty	Serine/threonine-protein phosphatase 2A 65 kDa regulatory subunit A alpha isoform OS=Homo sapiens OX=9606 GN=PPP2R1A PE=1 SV=4	2AAA_HUMAN		65 kDa		unknown	2	2	3	
559	true	Empty	DNA mismatch repair protein Msh6 OS=Homo sapiens OX=9606 GN=MSH6 PE=1 SV=2	MSH6_HUMAN		153 kDa		unknown	1	2	10	
560	true	Empty	Annexin A5 OS=Homo sapiens OX=9606 GN=ANXA5 PE=1 SV=2	ANXA5_HUMAN		36 kDa		unknown	3	5	2	
561	true	Empty	Pinin OS=Homo sapiens OX=9606 GN=PNN PE=1 SV=5	PININ_HUMAN		82 kDa		unknown	1	1	12	
562	true	Empty	Uncharacterized protein C11orf98 OS=Homo sapiens OX=9606 GN=C11orf98 PE=4 SV=2	CK098_HUMAN		14 kDa		unknown	4	6	3	
563	true	Empty	14-3-3 protein eta OS=Homo sapiens OX=9606 GN=YWHAH PE=1 SV=4	1433F_HUMAN		28 kDa	true	unknown	17	14	12	
564	true	Empty	Endoplasmic reticulum resident protein 29 OS=Homo sapiens OX=9606 GN=ERP29 PE=1 SV=4	ERP29_HUMAN		29 kDa		unknown	7	6	5	
565	true	Empty	HLA class I histocompatibility antigen, A alpha chain OS=Homo sapiens OX=9606 GN=HLA-A PE=1 SV=2	HLAA_HUMAN		41 kDa	true	unknown	6	6	4	
566	true	Empty	Ras-related protein Ral-A OS=Homo sapiens OX=9606 GN=RALA PE=1 SV=1	RALA_HUMAN		24 kDa		unknown	6	5	5	
567	true	Empty	Phosphoserine aminotransferase OS=Homo sapiens OX=9606 GN=PSAT1 PE=1 SV=2	SERC_HUMAN		40 kDa		unknown	4	4	3	
568	true	Empty	28S ribosomal protein S34, mitochondrial OS=Homo sapiens OX=9606 GN=MRPS34 PE=1 SV=2	RT34_HUMAN		26 kDa		unknown	2	4	4	
569	true	Empty	Glutamine--tRNA ligase OS=Homo sapiens OX=9606 GN=QARS1 PE=1 SV=1	SYQ_HUMAN		88 kDa		unknown	1	6	2	
570	true	Empty	Minor histocompatibility antigen H13 OS=Homo sapiens OX=9606 GN=HM13 PE=1 SV=1	HM13_HUMAN		41 kDa		unknown	3	6	1	
571	true	Empty	Putative RNA-binding protein Luc7-like 2 OS=Homo sapiens OX=9606 GN=LUC7L2 PE=1 SV=2	LC7L2_HUMAN		47 kDa		unknown	9	2	1	
572	true	Empty	Citron Rho-interacting kinase OS=Homo sapiens OX=9606 GN=CIT PE=1 SV=2	CTRO_HUMAN		231 kDa		unknown	5	1	4	
573	true	Empty	rRNA 2'-O-methyltransferase fibrillarin OS=Homo sapiens OX=9606 GN=FBL PE=1 SV=2	FBRL_HUMAN		34 kDa		unknown	1	5	4	
574	true	Empty	ATP-dependent RNA helicase DHX30 OS=Homo sapiens OX=9606 GN=DHX30 PE=1 SV=1	DHX30_HUMAN		134 kDa		unknown	0	2	9	
575	true	Empty	Ribosome biogenesis protein BOP1 OS=Homo sapiens OX=9606 GN=BOP1 PE=1 SV=2	BOP1_HUMAN		84 kDa		unknown	3	0	3	
576	true	Empty	CD44 antigen OS=Homo sapiens OX=9606 GN=CD44 PE=1 SV=3	CD44_HUMAN		82 kDa		unknown	7	6	6	
577	true	Empty	Very-long-chain (3R)-3-hydroxyacyl-CoA dehydratase 3 OS=Homo sapiens OX=9606 GN=HACD3 PE=1 SV=2	HACD3_HUMAN		43 kDa		unknown	3	6	6	
578	true	Empty	Nuclear cap-binding protein subunit 1 OS=Homo sapiens OX=9606 GN=NCBP1 PE=1 SV=1	NCBP1_HUMAN		92 kDa		unknown	3	3	5	
579	true	Empty	Ran GTPase-activating protein 1 OS=Homo sapiens OX=9606 GN=RANGAP1 PE=1 SV=1	RAGP1_HUMAN		64 kDa		unknown	4	3	8	
580	true	Empty	Transforming protein RhoA OS=Homo sapiens OX=9606 GN=RHOA PE=1 SV=1	RHOA_HUMAN		22 kDa	true	unknown	3	6	4	
581	true	Empty	Serine/threonine-protein kinase UL13 OS=Human herpesvirus 2 (strain HG52) OX=10315 GN=UL13 PE=1 SV=1	UL13_HHV2H		57 kDa		unknown	2	4	9	
582	true	Empty	U5 small nuclear ribonucleoprotein 40 kDa protein OS=Homo sapiens OX=9606 GN=SNRNP40 PE=1 SV=1	SNR40_HUMAN		39 kDa		unknown	8	2	3	
583	true	Empty	Ras-related protein Rab-10 OS=Homo sapiens OX=9606 GN=RAB10 PE=1 SV=1	RAB10_HUMAN		23 kDa	true	unknown	7	9	5	
584	true	Empty	Keratin, type II cytoskeletal 6B OS=Homo sapiens OX=9606 GN=KRT6B PE=1 SV=5	K2C6B_HUMAN		60 kDa	true	unknown	244	269	220	
585	true	Empty	Guanine nucleotide-binding protein G(I)/G(S)/G(T) subunit beta-2 OS=Homo sapiens OX=9606 GN=GNB2 PE=1 SV=3	GBB2_HUMAN		37 kDa	true	unknown	4	4	2	
586	true	Empty	Lysosome-associated membrane glycoprotein 1 OS=Homo sapiens OX=9606 GN=LAMP1 PE=1 SV=3	LAMP1_HUMAN		45 kDa		unknown	5	5	3	
587	true	Empty	Glycine--tRNA ligase OS=Homo sapiens OX=9606 GN=GARS1 PE=1 SV=3	GARS_HUMAN		83 kDa		unknown	2	3	1	
588	true	Empty	GMP synthase [glutamine-hydrolyzing] OS=Homo sapiens OX=9606 GN=GMPS PE=1 SV=1	GUAA_HUMAN		77 kDa		unknown	3	1	2	
589	true	Empty	Eukaryotic translation initiation factor 4H OS=Homo sapiens OX=9606 GN=EIF4H PE=1 SV=5	IF4H_HUMAN		27 kDa		unknown	5	3	4	
590	true	Empty	Lysophosphatidylcholine acyltransferase 2 OS=Homo sapiens OX=9606 GN=LPCAT2 PE=1 SV=1	PCAT2_HUMAN		60 kDa		unknown	4	2	1	
591	true	Empty	Threonine--tRNA ligase 1, cytoplasmic OS=Homo sapiens OX=9606 GN=TARS1 PE=1 SV=3	SYTC_HUMAN		83 kDa		unknown	4	4	0	
592	true	Empty	Histone deacetylase complex subunit SAP18 OS=Homo sapiens OX=9606 GN=SAP18 PE=1 SV=1	SAP18_HUMAN		18 kDa		unknown	1	0	3	
593	true	Empty	DNA-3-methyladenine glycosylase OS=Homo sapiens OX=9606 GN=MPG PE=1 SV=3	3MG_HUMAN		33 kDa		unknown	4	3	3	
594	true	Empty	Cytochrome c oxidase subunit 2 OS=Homo sapiens OX=9606 GN=MT-CO2 PE=1 SV=1	COX2_HUMAN		26 kDa		unknown	3	3	6	
595	true	Empty	Glutathione reductase, mitochondrial OS=Homo sapiens OX=9606 GN=GSR PE=1 SV=2	GSHR_HUMAN		56 kDa		unknown	4	5	6	
596	true	Empty	Lamina-associated polypeptide 2, isoforms beta/gamma OS=Homo sapiens OX=9606 GN=TMPO PE=1 SV=2	LAP2B_HUMAN		51 kDa	true	unknown	14	14	15	
597	true	Empty	Peroxiredoxin-4 OS=Homo sapiens OX=9606 GN=PRDX4 PE=1 SV=1	PRDX4_HUMAN		31 kDa	true	unknown	6	9	6	
598	true	Empty	Signal recognition particle receptor subunit alpha OS=Homo sapiens OX=9606 GN=SRPRA PE=1 SV=2	SRPRA_HUMAN		70 kDa		unknown	5	6	4	
599	true	Empty	Coatomer subunit gamma-1 OS=Homo sapiens OX=9606 GN=COPG1 PE=1 SV=1	COPG1_HUMAN		98 kDa		unknown	3	6	4	
600	true	Empty	Eukaryotic translation initiation factor 2 subunit 1 OS=Homo sapiens OX=9606 GN=EIF2S1 PE=1 SV=3	IF2A_HUMAN		36 kDa		unknown	3	3	2	
601	true	Empty	Oxysterol-binding protein-related protein 3 OS=Homo sapiens OX=9606 GN=OSBPL3 PE=1 SV=1	OSBL3_HUMAN		101 kDa		unknown	2	3	5	
602	true	Empty	Torsin-1A-interacting protein 1 OS=Homo sapiens OX=9606 GN=TOR1AIP1 PE=1 SV=2	TOIP1_HUMAN		66 kDa		unknown	3	3	3	
603	true	Empty	Large neutral amino acids transporter small subunit 1 OS=Homo sapiens OX=9606 GN=SLC7A5 PE=1 SV=2	LAT1_HUMAN		55 kDa		unknown	4	5	4	
604	true	Empty	NF-kappa-B-repressing factor OS=Homo sapiens OX=9606 GN=NKRF PE=1 SV=2	NKRF_HUMAN		78 kDa		unknown	6	3	2	
605	true	Empty	Mitochondrial import inner membrane translocase subunit TIM44 OS=Homo sapiens OX=9606 GN=TIMM44 PE=1 SV=2	TIM44_HUMAN		51 kDa		unknown	6	7	2	
606	true	Empty	Elongation factor 1-beta OS=Homo sapiens OX=9606 GN=EEF1B2 PE=1 SV=3	EF1B_HUMAN		25 kDa		unknown	3	5	2	
607	true	Empty	WD repeat-containing protein 18 OS=Homo sapiens OX=9606 GN=WDR18 PE=1 SV=2	WDR18_HUMAN		47 kDa		unknown	2	3	6	
608	true	Empty	26S proteasome regulatory subunit 7 OS=Homo sapiens OX=9606 GN=PSMC2 PE=1 SV=3	PRS7_HUMAN		49 kDa		unknown	5	5	1	
609	true	Empty	NADH-cytochrome b5 reductase 3 OS=Homo sapiens OX=9606 GN=CYB5R3 PE=1 SV=3	NB5R3_HUMAN		34 kDa		unknown	6	2	4	
610	true	Empty	Serine/threonine-protein kinase MARK2 OS=Homo sapiens OX=9606 GN=MARK2 PE=1 SV=2	MARK2_HUMAN		88 kDa		unknown	6	4	3	
611	true	Empty	Cleavage and polyadenylation specificity factor subunit 5 OS=Homo sapiens OX=9606 GN=NUDT21 PE=1 SV=1	CPSF5_HUMAN		26 kDa		unknown	7	4	2	
612	true	Empty	Probable 28S rRNA (cytosine(4447)-C(5))-methyltransferase OS=Homo sapiens OX=9606 GN=NOP2 PE=1 SV=2	NOP2_HUMAN		89 kDa		unknown	0	3	6	
613	true	Empty	RNA polymerase-associated protein RTF1 homolog OS=Homo sapiens OX=9606 GN=RTF1 PE=1 SV=4	RTF1_HUMAN		80 kDa		unknown	0	0	10	
614	true	Empty	AP-2 complex subunit alpha-1 OS=Homo sapiens OX=9606 GN=AP2A1 PE=1 SV=3	AP2A1_HUMAN		108 kDa		unknown	0	1	0	
615	true	Empty	Complex I assembly factor ACAD9, mitochondrial OS=Homo sapiens OX=9606 GN=ACAD9 PE=1 SV=1	ACAD9_HUMAN		69 kDa		unknown	3	5	5	
616	true	Empty	ATP synthase F(0) complex subunit B1, mitochondrial OS=Homo sapiens OX=9606 GN=ATP5PB PE=1 SV=2	AT5F1_HUMAN		29 kDa		unknown	6	5	4	
617	true	Empty	Histone deacetylase 2 OS=Homo sapiens OX=9606 GN=HDAC2 PE=1 SV=2	HDAC2_HUMAN		55 kDa	true	unknown	5	4	4	
618	true	Empty	Adenylate kinase 2, mitochondrial OS=Homo sapiens OX=9606 GN=AK2 PE=1 SV=2	KAD2_HUMAN		26 kDa		unknown	5	5	3	
619	true	Empty	Phenylalanine--tRNA ligase beta subunit OS=Homo sapiens OX=9606 GN=FARSB PE=1 SV=3	SYFB_HUMAN		66 kDa		unknown	7	3	4	
620	true	Empty	Translationally-controlled tumor protein OS=Homo sapiens OX=9606 GN=TPT1 PE=1 SV=1	TCTP_HUMAN		20 kDa		unknown	3	6	3	
621	true	Empty	Cyclin-dependent kinase 1 OS=Homo sapiens OX=9606 GN=CDK1 PE=1 SV=3	CDK1_HUMAN		34 kDa		unknown	1	1	4	
622	true	Empty	Exportin-1 OS=Homo sapiens OX=9606 GN=XPO1 PE=1 SV=1	XPO1_HUMAN		123 kDa		unknown	3	4	2	
623	true	Empty	Disks large homolog 1 OS=Homo sapiens OX=9606 GN=DLG1 PE=1 SV=2	DLG1_HUMAN		100 kDa		unknown	2	1	1	
624	true	Empty	Nucleoside diphosphate kinase B OS=Homo sapiens OX=9606 GN=NME2 PE=1 SV=1	NDKB_HUMAN		17 kDa		unknown	2	4	4	
625	true	Empty	Calcium homeostasis endoplasmic reticulum protein OS=Homo sapiens OX=9606 GN=CHERP PE=1 SV=3	CHERP_HUMAN		104 kDa		unknown	4	2	1	
626	true	Empty	Probable ATP-dependent RNA helicase DDX41 OS=Homo sapiens OX=9606 GN=DDX41 PE=1 SV=2	DDX41_HUMAN		70 kDa		unknown	6	2	2	
627	true	Empty	Glutathione S-transferase kappa 1 OS=Homo sapiens OX=9606 GN=GSTK1 PE=1 SV=3	GSTK1_HUMAN		25 kDa		unknown	3	4	1	
628	true	Empty	DNA polymerase catalytic subunit OS=Human herpesvirus 2 (strain HG52) OX=10315 GN=UL30 PE=3 SV=1	DPOL_HHV2H		137 kDa	true	unknown	113	120	116	
629	true	Empty	Proteasome subunit alpha type-6 OS=Homo sapiens OX=9606 GN=PSMA6 PE=1 SV=1	PSA6_HUMAN		27 kDa		unknown	5	5	4	
630	true	Empty	Reticulocalbin-2 OS=Homo sapiens OX=9606 GN=RCN2 PE=1 SV=1	RCN2_HUMAN		37 kDa		unknown	5	5	5	
631	true	Empty	Single-stranded DNA-binding protein, mitochondrial OS=Homo sapiens OX=9606 GN=SSBP1 PE=1 SV=1	SSBP_HUMAN		17 kDa		unknown	7	3	5	
632	true	Empty	Protein DEK OS=Homo sapiens OX=9606 GN=DEK PE=1 SV=1	DEK_HUMAN		43 kDa		unknown	5	4	3	
633	true	Empty	Isoleucine--tRNA ligase, cytoplasmic OS=Homo sapiens OX=9606 GN=IARS1 PE=1 SV=2	SYIC_HUMAN		145 kDa		unknown	2	5	3	
634	true	Empty	Mitochondrial proton/calcium exchanger protein OS=Homo sapiens OX=9606 GN=LETM1 PE=1 SV=1	LETM1_HUMAN		83 kDa		unknown	4	4	3	
635	true	Empty	26S proteasome non-ATPase regulatory subunit 12 OS=Homo sapiens OX=9606 GN=PSMD12 PE=1 SV=3	PSD12_HUMAN		53 kDa		unknown	6	4	2	
636	true	Empty	Annexin A8 OS=Homo sapiens OX=9606 GN=ANXA8 PE=1 SV=3	ANXA8_HUMAN		37 kDa	true	unknown	1	3	2	
637	true	Empty	60S ribosomal protein L19 OS=Homo sapiens OX=9606 GN=RPL19 PE=1 SV=1	RL19_HUMAN		23 kDa		unknown	2	5	5	
638	true	Empty	Peroxiredoxin-6 OS=Homo sapiens OX=9606 GN=PRDX6 PE=1 SV=3	PRDX6_HUMAN		25 kDa		unknown	1	4	2	
639	true	Empty	Epithelial cell adhesion molecule OS=Homo sapiens OX=9606 GN=EPCAM PE=1 SV=2	EPCAM_HUMAN		35 kDa		unknown	2	2	2	
640	true	Empty	Prenylcysteine oxidase 1 OS=Homo sapiens OX=9606 GN=PCYOX1 PE=1 SV=3	PCYOX_HUMAN		57 kDa		unknown	6	3	1	
641	true	Empty	Desmoglein-3 OS=Homo sapiens OX=9606 GN=DSG3 PE=1 SV=2	DSG3_HUMAN		108 kDa		unknown	1	4	4	
642	true	Empty	28S ribosomal protein S12, mitochondrial OS=Homo sapiens OX=9606 GN=MRPS12 PE=1 SV=1	RT12_HUMAN		15 kDa		unknown	5	1	2	
643	true	Empty	Nuclear protein UL4 OS=Human herpesvirus 2 (strain HG52) OX=10315 GN=UL4 PE=3 SV=1	NP04_HHV2H		22 kDa		unknown	2	1	2	
644	true	Empty	Scaffold attachment factor B2 OS=Homo sapiens OX=9606 GN=SAFB2 PE=1 SV=1	SAFB2_HUMAN		107 kDa	true	unknown	5	3	2	
645	true	Empty	U3 small nucleolar RNA-associated protein 15 homolog OS=Homo sapiens OX=9606 GN=UTP15 PE=1 SV=3	UTP15_HUMAN		58 kDa		unknown	1	2	5	
646	true	Empty	Threonine--tRNA ligase, mitochondrial OS=Homo sapiens OX=9606 GN=TARS2 PE=1 SV=1	SYTM_HUMAN		81 kDa		unknown	2	1	1	
647	true	Empty	Nuclear receptor coactivator 5 OS=Homo sapiens OX=9606 GN=NCOA5 PE=1 SV=2	NCOA5_HUMAN		66 kDa		unknown	3	1	6	
648	true	Empty	Histone H3.1 OS=Homo sapiens OX=9606 GN=H3C1 PE=1 SV=2	H31_HUMAN		15 kDa	true	unknown	5	11	19	
649	true	Empty	Keratin, type II cytoskeletal 73 OS=Homo sapiens OX=9606 GN=KRT73 PE=1 SV=1	K2C73_HUMAN		59 kDa	true	unknown	21	0	12	
650	true	Empty	Serine/threonine-protein phosphatase 2A 55 kDa regulatory subunit B alpha isoform OS=Homo sapiens OX=9606 GN=PPP2R2A PE=1 SV=1	2ABA_HUMAN		52 kDa		unknown	5	3	4	
651	true	Empty	Pre-mRNA 3'-end-processing factor FIP1 OS=Homo sapiens OX=9606 GN=FIP1L1 PE=1 SV=1	FIP1_HUMAN		67 kDa		unknown	3	4	5	
652	true	Empty	RNA-binding protein FUS OS=Homo sapiens OX=9606 GN=FUS PE=1 SV=1	FUS_HUMAN		53 kDa		unknown	5	4	4	
653	true	Empty	Fragile X mental retardation syndrome-related protein 1 OS=Homo sapiens OX=9606 GN=FXR1 PE=1 SV=3	FXR1_HUMAN		70 kDa		unknown	2	6	4	
654	true	Empty	Prostaglandin E synthase 2 OS=Homo sapiens OX=9606 GN=PTGES2 PE=1 SV=1	PGES2_HUMAN		42 kDa		unknown	6	5	5	
655	true	Empty	Proteasome subunit alpha type-7 OS=Homo sapiens OX=9606 GN=PSMA7 PE=1 SV=1	PSA7_HUMAN		28 kDa		unknown	6	6	4	
656	true	Empty	Ras-related protein Rab-5C OS=Homo sapiens OX=9606 GN=RAB5C PE=1 SV=2	RAB5C_HUMAN		23 kDa		unknown	6	5	3	
657	true	Empty	Ras-related C3 botulinum toxin substrate 1 OS=Homo sapiens OX=9606 GN=RAC1 PE=1 SV=1	RAC1_HUMAN		21 kDa	true	unknown	4	4	3	
658	true	Empty	Tryptophan--tRNA ligase, cytoplasmic OS=Homo sapiens OX=9606 GN=WARS1 PE=1 SV=2	SYWC_HUMAN		53 kDa		unknown	4	3	3	
659	true	Empty	Nucleolar protein 6 OS=Homo sapiens OX=9606 GN=NOL6 PE=1 SV=2	NOL6_HUMAN		128 kDa		unknown	3	4	3	
660	true	Empty	Peroxiredoxin-2 OS=Homo sapiens OX=9606 GN=PRDX2 PE=1 SV=5	PRDX2_HUMAN		22 kDa	true	unknown	4	6	4	
661	true	Empty	Malectin OS=Homo sapiens OX=9606 GN=MLEC PE=1 SV=1	MLEC_HUMAN		32 kDa		unknown	2	3	2	
662	true	Empty	Acidic leucine-rich nuclear phosphoprotein 32 family member B OS=Homo sapiens OX=9606 GN=ANP32B PE=1 SV=1	AN32B_HUMAN		29 kDa	true	unknown	4	6	11	
663	true	Empty	Monofunctional C1-tetrahydrofolate synthase, mitochondrial OS=Homo sapiens OX=9606 GN=MTHFD1L PE=1 SV=1	C1TM_HUMAN		106 kDa	true	unknown	3	2	4	
664	true	Empty	Rab GDP dissociation inhibitor beta OS=Homo sapiens OX=9606 GN=GDI2 PE=1 SV=2	GDIB_HUMAN		51 kDa		unknown	4	4	2	
665	true	Empty	Heterogeneous nuclear ribonucleoprotein A0 OS=Homo sapiens OX=9606 GN=HNRNPA0 PE=1 SV=1	ROA0_HUMAN		31 kDa		unknown	6	3	2	
666	true	Empty	Succinate--CoA ligase [ADP/GDP-forming] subunit alpha, mitochondrial OS=Homo sapiens OX=9606 GN=SUCLG1 PE=1 SV=4	SUCA_HUMAN		36 kDa		unknown	6	2	6	
667	true	Empty	28S ribosomal protein S2, mitochondrial OS=Homo sapiens OX=9606 GN=MRPS2 PE=1 SV=1	RT02_HUMAN		33 kDa		unknown	2	3	5	
668	true	Empty	28S ribosomal protein S18b, mitochondrial OS=Homo sapiens OX=9606 GN=MRPS18B PE=1 SV=1	RT18B_HUMAN		29 kDa		unknown	2	5	3	
669	true	Empty	Vesicular integral-membrane protein VIP36 OS=Homo sapiens OX=9606 GN=LMAN2 PE=1 SV=1	LMAN2_HUMAN		40 kDa		unknown	4	7	2	
670	true	Empty	60S ribosomal protein L36a-like OS=Homo sapiens OX=9606 GN=RPL36AL PE=1 SV=3	RL36L_HUMAN		12 kDa	true	unknown	21	16	29	
671	true	Empty	Helicase with zinc finger domain 2 OS=Homo sapiens OX=9606 GN=HELZ2 PE=1 SV=6	HELZ2_HUMAN		295 kDa		unknown	1	1	3	
672	true	Empty	FAST kinase domain-containing protein 4 OS=Homo sapiens OX=9606 GN=TBRG4 PE=1 SV=1	FAKD4_HUMAN		71 kDa		unknown	3	4	1	
673	true	Empty	DnaJ homolog subfamily A member 1 OS=Homo sapiens OX=9606 GN=DNAJA1 PE=1 SV=2	DNJA1_HUMAN		45 kDa		unknown	4	1	2	
674	true	Empty	28S ribosomal protein S29, mitochondrial OS=Homo sapiens OX=9606 GN=DAP3 PE=1 SV=1	RT29_HUMAN		46 kDa		unknown	1	3	2	
675	true	Empty	Protein SET OS=Homo sapiens OX=9606 GN=SET PE=1 SV=3	SET_HUMAN		33 kDa		unknown	6	4	1	
676	true	Empty	Calcium-binding mitochondrial carrier protein SCaMC-1 OS=Homo sapiens OX=9606 GN=SLC25A24 PE=1 SV=2	SCMC1_HUMAN		53 kDa		unknown	5	6	1	
677	true	Empty	Atlastin-3 OS=Homo sapiens OX=9606 GN=ATL3 PE=1 SV=1	ATLA3_HUMAN		61 kDa		unknown	5	5	1	
678	true	Empty	Dynactin subunit 1 OS=Homo sapiens OX=9606 GN=DCTN1 PE=1 SV=3	DCTN1_HUMAN		142 kDa		unknown	4	1	6	
679	true	Empty	Peroxiredoxin-like 2A OS=Homo sapiens OX=9606 GN=PRXL2A PE=1 SV=3	PXL2A_HUMAN		26 kDa		unknown	2	2	0	
680	true	Empty	pre-mRNA 3' end processing protein WDR33 OS=Homo sapiens OX=9606 GN=WDR33 PE=1 SV=2	WDR33_HUMAN		146 kDa		unknown	0	3	4	
681	true	Empty	28S ribosomal protein S22, mitochondrial OS=Homo sapiens OX=9606 GN=MRPS22 PE=1 SV=1	RT22_HUMAN		41 kDa		unknown	1	5	5	
682	true	Empty	Succinate dehydrogenase [ubiquinone] iron-sulfur subunit, mitochondrial OS=Homo sapiens OX=9606 GN=SDHB PE=1 SV=3	SDHB_HUMAN		32 kDa		unknown	5	2	1	
683	true	Empty	Transcription initiation factor TFIID subunit 6 OS=Homo sapiens OX=9606 GN=TAF6 PE=1 SV=1	TAF6_HUMAN		73 kDa		unknown	0	1	7	
684	true	Empty	Nucleolar protein 16 OS=Homo sapiens OX=9606 GN=NOP16 PE=1 SV=2	NOP16_HUMAN		21 kDa		unknown	5	0	2	
685	true	Empty	Ribosome production factor 2 homolog OS=Homo sapiens OX=9606 GN=RPF2 PE=1 SV=2	RPF2_HUMAN		36 kDa		unknown	0	3	6	
686	true	Empty	FACT complex subunit SPT16 OS=Homo sapiens OX=9606 GN=SUPT16H PE=1 SV=1	SP16H_HUMAN		120 kDa		unknown	0	2	6	
687	true	Empty	ADP-ribosylation factor 1 OS=Homo sapiens OX=9606 GN=ARF1 PE=1 SV=2	ARF1_HUMAN (+1)		21 kDa	true	unknown	4	4	4	
688	true	Empty	EH domain-containing protein 4 OS=Homo sapiens OX=9606 GN=EHD4 PE=1 SV=1	EHD4_HUMAN		61 kDa		unknown	5	3	3	
689	true	Empty	Eukaryotic translation initiation factor 5A-1 OS=Homo sapiens OX=9606 GN=EIF5A PE=1 SV=2	IF5A1_HUMAN		17 kDa		unknown	4	3	3	
690	true	Empty	Peroxiredoxin-5, mitochondrial OS=Homo sapiens OX=9606 GN=PRDX5 PE=1 SV=4	PRDX5_HUMAN		22 kDa		unknown	4	4	3	
691	true	Empty	Voltage-dependent anion-selective channel protein 3 OS=Homo sapiens OX=9606 GN=VDAC3 PE=1 SV=1	VDAC3_HUMAN		31 kDa		unknown	6	6	8	
692	true	Empty	DBIRD complex subunit ZNF326 OS=Homo sapiens OX=9606 GN=ZNF326 PE=1 SV=2	ZN326_HUMAN		66 kDa		unknown	4	3	3	
693	true	Empty	Mitotic checkpoint protein BUB3 OS=Homo sapiens OX=9606 GN=BUB3 PE=1 SV=1	BUB3_HUMAN		37 kDa		unknown	4	2	3	
694	true	Empty	TAR DNA-binding protein 43 OS=Homo sapiens OX=9606 GN=TARDBP PE=1 SV=1	TADBP_HUMAN		45 kDa		unknown	3	4	6	
695	true	Empty	Cytochrome b5 type B OS=Homo sapiens OX=9606 GN=CYB5B PE=1 SV=3	CYB5B_HUMAN		17 kDa		unknown	4	4	3	
696	true	Empty	Eukaryotic translation initiation factor 3 subunit D OS=Homo sapiens OX=9606 GN=EIF3D PE=1 SV=1	EIF3D_HUMAN		64 kDa		unknown	3	2	3	
697	true	Empty	Phosphoenolpyruvate carboxykinase [GTP], mitochondrial OS=Homo sapiens OX=9606 GN=PCK2 PE=1 SV=4	PCKGM_HUMAN		71 kDa		unknown	4	4	2	
698	true	Empty	Plakophilin-2 OS=Homo sapiens OX=9606 GN=PKP2 PE=1 SV=2	PKP2_HUMAN		97 kDa		unknown	2	3	4	
699	true	Empty	Thioredoxin-related transmembrane protein 1 OS=Homo sapiens OX=9606 GN=TMX1 PE=1 SV=1	TMX1_HUMAN		32 kDa		unknown	4	5	3	
700	true	Empty	Insulin-like growth factor 2 mRNA-binding protein 3 OS=Homo sapiens OX=9606 GN=IGF2BP3 PE=1 SV=2	IF2B3_HUMAN		64 kDa	true	unknown	3	3	1	
701	true	Empty	Hydroxysteroid dehydrogenase-like protein 2 OS=Homo sapiens OX=9606 GN=HSDL2 PE=1 SV=1	HSDL2_HUMAN		45 kDa		unknown	6	4	2	
702	true	Empty	ATP-citrate synthase OS=Homo sapiens OX=9606 GN=ACLY PE=1 SV=3	ACLY_HUMAN		121 kDa		unknown	2	2	2	
703	true	Empty	26S proteasome non-ATPase regulatory subunit 1 OS=Homo sapiens OX=9606 GN=PSMD1 PE=1 SV=2	PSMD1_HUMAN		106 kDa		unknown	1	2	5	
704	true	Empty	Protein UL56 OS=Human herpesvirus 2 (strain HG52) OX=10315 GN=UL56 PE=1 SV=1	UL56_HHV2H		25 kDa		unknown	4	5	3	
705	true	Empty	Nicalin OS=Homo sapiens OX=9606 GN=NCLN PE=1 SV=2	NCLN_HUMAN		63 kDa		unknown	2	6	2	
706	true	Empty	Ras-related protein Rap-1b OS=Homo sapiens OX=9606 GN=RAP1B PE=1 SV=1	RAP1B_HUMAN		21 kDa		unknown	4	8	2	
707	true	Empty	WD repeat-containing protein 43 OS=Homo sapiens OX=9606 GN=WDR43 PE=1 SV=3	WDR43_HUMAN		75 kDa		unknown	1	4	5	
708	true	Empty	Cytoplasmic dynein 1 intermediate chain 2 OS=Homo sapiens OX=9606 GN=DYNC1I2 PE=1 SV=3	DC1I2_HUMAN		71 kDa		unknown	3	1	4	
709	true	Empty	Transformer-2 protein homolog alpha OS=Homo sapiens OX=9606 GN=TRA2A PE=1 SV=1	TRA2A_HUMAN		33 kDa	true	unknown	1	1	4	
710	true	Empty	Uridine phosphorylase 1 OS=Homo sapiens OX=9606 GN=UPP1 PE=1 SV=1	UPP1_HUMAN		34 kDa		unknown	2	0	3	
711	true	Empty	Desmocollin-3 OS=Homo sapiens OX=9606 GN=DSC3 PE=1 SV=3	DSC3_HUMAN		100 kDa		unknown	1	1	1	
712	true	Empty	Transcriptional regulator ICP22 homolog (Fragment) OS=Human herpesvirus 2 OX=10310 GN=US1 PE=3 SV=1	ICP22_HHV2		22 kDa	true	unknown	4	8	14	
713	true	Empty	60S ribosomal protein L35a OS=Homo sapiens OX=9606 GN=RPL35A PE=1 SV=2	RL35A_HUMAN		13 kDa		unknown	0	1	3	
714	true	Empty	Neurovirulence factor ICP34.5 OS=Human herpesvirus 2 (strain HG52) OX=10315 GN=RL1 PE=3 SV=1	ICP34_HHV2H		28 kDa		unknown	3	3	5	
715	true	Empty	UV excision repair protein RAD23 homolog B OS=Homo sapiens OX=9606 GN=RAD23B PE=1 SV=1	RD23B_HUMAN		43 kDa		unknown	4	2	4	
716	true	Empty	Transducin beta-like protein 2 OS=Homo sapiens OX=9606 GN=TBL2 PE=1 SV=1	TBL2_HUMAN		50 kDa		unknown	4	3	3	
717	true	Empty	Bifunctional purine biosynthesis protein ATIC OS=Homo sapiens OX=9606 GN=ATIC PE=1 SV=3	PUR9_HUMAN		65 kDa		unknown	2	3	3	
718	true	Empty	Mitochondrial import inner membrane translocase subunit TIM50 OS=Homo sapiens OX=9606 GN=TIMM50 PE=1 SV=2	TIM50_HUMAN		40 kDa		unknown	3	5	3	
719	true	Empty	Laminin subunit alpha-3 OS=Homo sapiens OX=9606 GN=LAMA3 PE=1 SV=2	LAMA3_HUMAN		367 kDa		unknown	3	4	2	
720	true	Empty	Casein kinase II subunit beta OS=Homo sapiens OX=9606 GN=CSNK2B PE=1 SV=1	CSK2B_HUMAN		25 kDa		unknown	2	3	4	
721	true	Empty	Guanine nucleotide-binding protein G(i) subunit alpha-2 OS=Homo sapiens OX=9606 GN=GNAI2 PE=1 SV=3	GNAI2_HUMAN		40 kDa	true	unknown	4	4	2	
722	true	Empty	Pescadillo homolog OS=Homo sapiens OX=9606 GN=PES1 PE=1 SV=1	PESC_HUMAN		68 kDa		unknown	3	2	2	
723	true	Empty	F-actin-capping protein subunit alpha-1 OS=Homo sapiens OX=9606 GN=CAPZA1 PE=1 SV=3	CAZA1_HUMAN		33 kDa	true	unknown	6	4	2	
724	true	Empty	Phenylalanine--tRNA ligase alpha subunit OS=Homo sapiens OX=9606 GN=FARSA PE=1 SV=3	SYFA_HUMAN		58 kDa		unknown	4	1	2	
725	true	Empty	Calpain-1 catalytic subunit OS=Homo sapiens OX=9606 GN=CAPN1 PE=1 SV=1	CAN1_HUMAN		82 kDa		unknown	3	4	2	
726	true	Empty	Cell cycle and apoptosis regulator protein 2 OS=Homo sapiens OX=9606 GN=CCAR2 PE=1 SV=2	CCAR2_HUMAN		103 kDa		unknown	2	2	5	
727	true	Empty	Cleavage and polyadenylation specificity factor subunit 2 OS=Homo sapiens OX=9606 GN=CPSF2 PE=1 SV=2	CPSF2_HUMAN		88 kDa		unknown	2	2	5	
728	true	Empty	NADH-cytochrome b5 reductase 1 OS=Homo sapiens OX=9606 GN=CYB5R1 PE=1 SV=1	NB5R1_HUMAN		34 kDa		unknown	4	3	2	
729	true	Empty	Neuroblast differentiation-associated protein AHNAK OS=Homo sapiens OX=9606 GN=AHNAK PE=1 SV=2	AHNK_HUMAN		629 kDa		unknown	3	4	1	
730	true	Empty	Nuclear pore complex protein Nup88 OS=Homo sapiens OX=9606 GN=NUP88 PE=1 SV=2	NUP88_HUMAN		84 kDa		unknown	4	1	3	
731	true	Empty	Asparagine--tRNA ligase, cytoplasmic OS=Homo sapiens OX=9606 GN=NARS1 PE=1 SV=1	SYNC_HUMAN		63 kDa		unknown	3	1	1	
732	true	Empty	Protein RCC2 OS=Homo sapiens OX=9606 GN=RCC2 PE=1 SV=2	RCC2_HUMAN		56 kDa		unknown	3	1	3	
733	true	Empty	Serine/threonine-protein phosphatase 2A catalytic subunit alpha isoform OS=Homo sapiens OX=9606 GN=PPP2CA PE=1 SV=1	PP2AA_HUMAN (+1)		36 kDa		unknown	3	5	1	
734	true	Empty	Fatty acyl-CoA reductase 1 OS=Homo sapiens OX=9606 GN=FAR1 PE=1 SV=1	FACR1_HUMAN		59 kDa		unknown	1	3	2	
735	true	Empty	LIM domain and actin-binding protein 1 OS=Homo sapiens OX=9606 GN=LIMA1 PE=1 SV=1	LIMA1_HUMAN		85 kDa		unknown	1	3	3	
736	true	Empty	Enoyl-CoA hydratase, mitochondrial OS=Homo sapiens OX=9606 GN=ECHS1 PE=1 SV=4	ECHM_HUMAN		31 kDa		unknown	2	4	1	
737	true	Empty	Transmembrane protein 109 OS=Homo sapiens OX=9606 GN=TMEM109 PE=1 SV=1	TM109_HUMAN		26 kDa		unknown	2	2	2	
738	true	Empty	Protein LYRIC OS=Homo sapiens OX=9606 GN=MTDH PE=1 SV=2	LYRIC_HUMAN		64 kDa		unknown	3	6	0	
739	true	Empty	Pre-mRNA-processing-splicing factor 8 OS=Homo sapiens OX=9606 GN=PRPF8 PE=1 SV=2	PRP8_HUMAN		274 kDa		unknown	2	0	0	
740	true	Empty	NADH dehydrogenase [ubiquinone] iron-sulfur protein 2, mitochondrial OS=Homo sapiens OX=9606 GN=NDUFS2 PE=1 SV=2	NDUS2_HUMAN		53 kDa		unknown	1	1	0	
741	true	Empty	Heme oxygenase 2 OS=Homo sapiens OX=9606 GN=HMOX2 PE=1 SV=2	HMOX2_HUMAN		36 kDa		unknown	2	5	0	
742	true	Empty	U5 small nuclear ribonucleoprotein 200 kDa helicase OS=Homo sapiens OX=9606 GN=SNRNP200 PE=1 SV=2	U520_HUMAN		245 kDa		unknown	1	0	2	
743	true	Empty	Nuclear body protein SP140-like protein OS=Homo sapiens OX=9606 GN=SP140L PE=1 SV=3	SP14L_HUMAN		67 kDa		unknown	0	1	0	
744	true	Empty	Nuclear pore complex protein Nup98-Nup96 OS=Homo sapiens OX=9606 GN=NUP98 PE=1 SV=4	NUP98_HUMAN		198 kDa		unknown	5	2	0	
745	true	Empty	F-actin-capping protein subunit beta OS=Homo sapiens OX=9606 GN=CAPZB PE=1 SV=4	CAPZB_HUMAN		31 kDa		unknown	5	4	3	
746	true	Empty	ATP-dependent DNA/RNA helicase DHX36 OS=Homo sapiens OX=9606 GN=DHX36 PE=1 SV=2	DHX36_HUMAN		115 kDa		unknown	3	3	4	
747	true	Empty	Putative methyltransferase C9orf114 OS=Homo sapiens OX=9606 GN=SPOUT1 PE=1 SV=3	CI114_HUMAN		42 kDa		unknown	3	4	3	
748	true	Empty	Serpin B6 OS=Homo sapiens OX=9606 GN=SERPINB6 PE=1 SV=3	SPB6_HUMAN		43 kDa		unknown	2	4	3	
749	true	Empty	Proteasome subunit alpha type-5 OS=Homo sapiens OX=9606 GN=PSMA5 PE=1 SV=3	PSA5_HUMAN		26 kDa		unknown	3	2	2	
750	true	Empty	Eukaryotic translation initiation factor 3 subunit I OS=Homo sapiens OX=9606 GN=EIF3I PE=1 SV=1	EIF3I_HUMAN		37 kDa		unknown	4	3	3	
751	true	Empty	Protein transport protein Sec23A OS=Homo sapiens OX=9606 GN=SEC23A PE=1 SV=2	SC23A_HUMAN		86 kDa	true	unknown	3	4	2	
752	true	Empty	Ras-related protein Rab-6A OS=Homo sapiens OX=9606 GN=RAB6A PE=1 SV=3	RAB6A_HUMAN		24 kDa		unknown	4	6	3	
753	true	Empty	Proteasome subunit alpha type-3 OS=Homo sapiens OX=9606 GN=PSMA3 PE=1 SV=2	PSA3_HUMAN		28 kDa		unknown	3	2	2	
754	true	Empty	Splicing factor 3A subunit 3 OS=Homo sapiens OX=9606 GN=SF3A3 PE=1 SV=1	SF3A3_HUMAN		59 kDa		unknown	1	3	3	
755	true	Empty	Flap endonuclease 1 OS=Homo sapiens OX=9606 GN=FEN1 PE=1 SV=1	FEN1_HUMAN		43 kDa		unknown	5	4	2	
756	true	Empty	rRNA-processing protein FCF1 homolog OS=Homo sapiens OX=9606 GN=FCF1 PE=1 SV=1	FCF1_HUMAN		23 kDa		unknown	3	2	2	
757	true	Empty	40S ribosomal protein S10 OS=Homo sapiens OX=9606 GN=RPS10 PE=1 SV=1	RS10_HUMAN		19 kDa		unknown	3	4	3	
758	true	Empty	Tropomyosin alpha-3 chain OS=Homo sapiens OX=9606 GN=TPM3 PE=1 SV=2	TPM3_HUMAN		33 kDa	true	unknown	8	6	5	
759	true	Empty	Nuclear pore complex protein Nup160 OS=Homo sapiens OX=9606 GN=NUP160 PE=1 SV=3	NU160_HUMAN		162 kDa		unknown	2	2	2	
760	true	Empty	60S acidic ribosomal protein P1 OS=Homo sapiens OX=9606 GN=RPLP1 PE=1 SV=1	RLA1_HUMAN		12 kDa		unknown	3	5	6	
761	true	Empty	Septin-9 OS=Homo sapiens OX=9606 GN=SEPTIN9 PE=1 SV=2	SEPT9_HUMAN		65 kDa		unknown	1	6	3	
762	true	Empty	Dihydrolipoyllysine-residue acetyltransferase component of pyruvate dehydrogenase complex, mitochondrial OS=Homo sapiens OX=9606 GN=DLAT PE=1 SV=3	ODP2_HUMAN		69 kDa		unknown	5	4	2	
763	true	Empty	Importin-7 OS=Homo sapiens OX=9606 GN=IPO7 PE=1 SV=1	IPO7_HUMAN		120 kDa		unknown	3	3	2	
764	true	Empty	39S ribosomal protein L15, mitochondrial OS=Homo sapiens OX=9606 GN=MRPL15 PE=1 SV=1	RM15_HUMAN		33 kDa		unknown	4	4	2	
765	true	Empty	E3 UFM1-protein ligase 1 OS=Homo sapiens OX=9606 GN=UFL1 PE=1 SV=2	UFL1_HUMAN		90 kDa		unknown	1	2	2	
766	true	Empty	Cathepsin B OS=Homo sapiens OX=9606 GN=CTSB PE=1 SV=3	CATB_HUMAN		38 kDa		unknown	3	3	3	
767	true	Empty	Mitochondrial carrier homolog 2 OS=Homo sapiens OX=9606 GN=MTCH2 PE=1 SV=1	MTCH2_HUMAN		33 kDa		unknown	5	4	2	
768	true	Empty	Reticulocalbin-1 OS=Homo sapiens OX=9606 GN=RCN1 PE=1 SV=1	RCN1_HUMAN		39 kDa		unknown	1	3	1	
769	true	Empty	Cadherin-3 OS=Homo sapiens OX=9606 GN=CDH3 PE=1 SV=2	CADH3_HUMAN		91 kDa		unknown	2	2	1	
770	true	Empty	Coiled-coil domain-containing protein 86 OS=Homo sapiens OX=9606 GN=CCDC86 PE=1 SV=1	CCD86_HUMAN		40 kDa		unknown	1	1	1	
771	true	Empty	Heat shock 70 kDa protein 4 OS=Homo sapiens OX=9606 GN=HSPA4 PE=1 SV=4	HSP74_HUMAN		94 kDa	true	unknown	2	3	1	
772	true	Empty	Neutral cholesterol ester hydrolase 1 OS=Homo sapiens OX=9606 GN=NCEH1 PE=1 SV=3	NCEH1_HUMAN		46 kDa		unknown	3	4	2	
773	true	Empty	39S ribosomal protein L12, mitochondrial OS=Homo sapiens OX=9606 GN=MRPL12 PE=1 SV=2	RM12_HUMAN		21 kDa		unknown	2	2	1	
774	true	Empty	Small nuclear ribonucleoprotein-associated protein N OS=Homo sapiens OX=9606 GN=SNRPN PE=1 SV=1	RSMN_HUMAN		25 kDa		unknown	1	1	0	
775	true	Empty	Filamin-A OS=Homo sapiens OX=9606 GN=FLNA PE=1 SV=4	FLNA_HUMAN		281 kDa	true	unknown	1	6	1	
776	true	Empty	Polynucleotide 5'-hydroxyl-kinase NOL9 OS=Homo sapiens OX=9606 GN=NOL9 PE=1 SV=1	NOL9_HUMAN		79 kDa		unknown	1	2	7	
777	true	Empty	Sterol-4-alpha-carboxylate 3-dehydrogenase, decarboxylating OS=Homo sapiens OX=9606 GN=NSDHL PE=1 SV=2	NSDHL_HUMAN		42 kDa		unknown	1	1	0	
778	true	Empty	DNA damage-binding protein 2 OS=Homo sapiens OX=9606 GN=DDB2 PE=1 SV=1	DDB2_HUMAN		48 kDa		unknown	1	2	0	
779	true	Empty	Probable rRNA-processing protein EBP2 OS=Homo sapiens OX=9606 GN=EBNA1BP2 PE=1 SV=2	EBP2_HUMAN		35 kDa		unknown	0	4	5	
780	true	Empty	Protein transport protein Sec24C OS=Homo sapiens OX=9606 GN=SEC24C PE=1 SV=3	SC24C_HUMAN		118 kDa		unknown	4	6	0	
781	true	Empty	RNA-binding protein 28 OS=Homo sapiens OX=9606 GN=RBM28 PE=1 SV=3	RBM28_HUMAN		86 kDa		unknown	0	3	5	
782	true	Empty	PDZ and LIM domain protein 1 OS=Homo sapiens OX=9606 GN=PDLIM1 PE=1 SV=4	PDLI1_HUMAN		36 kDa		unknown	3	4	0	
783	true	Empty	Ribosome biogenesis regulatory protein homolog OS=Homo sapiens OX=9606 GN=RRS1 PE=1 SV=2	RRS1_HUMAN		41 kDa		unknown	0	1	7	
784	true	Empty	AP-3 complex subunit beta-1 OS=Homo sapiens OX=9606 GN=AP3B1 PE=1 SV=3	AP3B1_HUMAN		121 kDa		unknown	0	0	4	
785	true	Empty	Galectin-3-binding protein OS=Homo sapiens OX=9606 GN=LGALS3BP PE=1 SV=1	LG3BP_HUMAN		65 kDa		unknown	5	4	4	
786	true	Empty	Phosphatidylethanolamine-binding protein 1 OS=Homo sapiens OX=9606 GN=PEBP1 PE=1 SV=3	PEBP1_HUMAN		21 kDa		unknown	3	3	3	
787	true	Empty	Nucleoporin SEH1 OS=Homo sapiens OX=9606 GN=SEH1L PE=1 SV=3	SEH1_HUMAN		40 kDa		unknown	5	3	3	
788	true	Empty	Transmembrane protein 33 OS=Homo sapiens OX=9606 GN=TMEM33 PE=1 SV=2	TMM33_HUMAN		28 kDa		unknown	3	3	3	
789	true	Empty	Hsc70-interacting protein OS=Homo sapiens OX=9606 GN=ST13 PE=1 SV=2	F10A1_HUMAN (+1)		41 kDa		unknown	2	2	4	
790	true	Empty	Rho-related GTP-binding protein RhoG OS=Homo sapiens OX=9606 GN=RHOG PE=1 SV=1	RHOG_HUMAN		21 kDa	true	unknown	3	3	4	
791	true	Empty	28S ribosomal protein S17, mitochondrial OS=Homo sapiens OX=9606 GN=MRPS17 PE=1 SV=1	RT17_HUMAN		15 kDa		unknown	3	3	5	
792	true	Empty	Transmembrane protein 43 OS=Homo sapiens OX=9606 GN=TMEM43 PE=1 SV=1	TMM43_HUMAN		45 kDa		unknown	4	3	3	
793	true	Empty	CD166 antigen OS=Homo sapiens OX=9606 GN=ALCAM PE=1 SV=2	CD166_HUMAN		65 kDa		unknown	3	3	2	
794	true	Empty	Cytochrome c oxidase subunit 4 isoform 1, mitochondrial OS=Homo sapiens OX=9606 GN=COX4I1 PE=1 SV=1	COX41_HUMAN		20 kDa		unknown	2	3	2	
795	true	Empty	Cytoplasmic dynein 1 light intermediate chain 2 OS=Homo sapiens OX=9606 GN=DYNC1LI2 PE=1 SV=1	DC1L2_HUMAN		54 kDa	true	unknown	3	1	3	
796	true	Empty	Protein TFG OS=Homo sapiens OX=9606 GN=TFG PE=1 SV=2	TFG_HUMAN		43 kDa		unknown	2	2	5	
797	true	Empty	Mitochondrial-processing peptidase subunit beta OS=Homo sapiens OX=9606 GN=PMPCB PE=1 SV=2	MPPB_HUMAN		54 kDa	true	unknown	3	5	3	
798	true	Empty	Serine/arginine-rich splicing factor 5 OS=Homo sapiens OX=9606 GN=SRSF5 PE=1 SV=1	SRSF5_HUMAN		31 kDa	true	unknown	2	4	4	
799	true	Empty	GrpE protein homolog 1, mitochondrial OS=Homo sapiens OX=9606 GN=GRPEL1 PE=1 SV=2	GRPE1_HUMAN		24 kDa		unknown	2	3	2	
800	true	Empty	UAP56-interacting factor OS=Homo sapiens OX=9606 GN=FYTTD1 PE=1 SV=3	UIF_HUMAN		36 kDa		unknown	2	1	2	
801	true	Empty	Ras-related protein Rab-38 OS=Homo sapiens OX=9606 GN=RAB38 PE=1 SV=1	RAB38_HUMAN		24 kDa	true	unknown	3	3	1	
802	true	Empty	RNA-binding protein 25 OS=Homo sapiens OX=9606 GN=RBM25 PE=1 SV=3	RBM25_HUMAN		100 kDa		unknown	4	3	1	
803	true	Empty	Alpha-2-HS-glycoprotein OS=Homo sapiens OX=9606 GN=AHSG PE=1 SV=2	FETUA_HUMAN		39 kDa		unknown	2	1	1	
804	true	Empty	Protein NipSnap homolog 2 OS=Homo sapiens OX=9606 GN=NIPSNAP2 PE=1 SV=1	NIPS2_HUMAN		34 kDa	true	unknown	4	2	2	
805	true	Empty	DnaJ homolog subfamily A member 2 OS=Homo sapiens OX=9606 GN=DNAJA2 PE=1 SV=1	DNJA2_HUMAN		46 kDa		unknown	2	2	1	
806	true	Empty	Eukaryotic translation initiation factor 3 subunit F OS=Homo sapiens OX=9606 GN=EIF3F PE=1 SV=1	EIF3F_HUMAN		38 kDa		unknown	2	3	1	
807	true	Empty	28S ribosomal protein S7, mitochondrial OS=Homo sapiens OX=9606 GN=MRPS7 PE=1 SV=2	RT07_HUMAN		28 kDa		unknown	1	0	5	
808	true	Empty	Tyrosine--tRNA ligase, cytoplasmic OS=Homo sapiens OX=9606 GN=YARS1 PE=1 SV=4	SYYC_HUMAN		59 kDa		unknown	3	1	3	
809	true	Empty	N-acylneuraminate cytidylyltransferase OS=Homo sapiens OX=9606 GN=CMAS PE=1 SV=2	NEUA_HUMAN		48 kDa		unknown	4	5	1	
810	true	Empty	Histone H2A type 1-B/E OS=Homo sapiens OX=9606 GN=H2AC4 PE=1 SV=2	H2A1B_HUMAN (+1)		14 kDa	true	unknown	9	11	22	
811	true	Empty	BAG family molecular chaperone regulator 2 OS=Homo sapiens OX=9606 GN=BAG2 PE=1 SV=1	BAG2_HUMAN		24 kDa		unknown	1	0	3	
812	true	Empty	Lon protease homolog, mitochondrial OS=Homo sapiens OX=9606 GN=LONP1 PE=1 SV=2	LONM_HUMAN		106 kDa		unknown	3	4	1	
813	true	Empty	Sodium/potassium-transporting ATPase subunit beta-3 OS=Homo sapiens OX=9606 GN=ATP1B3 PE=1 SV=1	AT1B3_HUMAN		32 kDa		unknown	3	4	2	
814	true	Empty	Cell division control protein 42 homolog OS=Homo sapiens OX=9606 GN=CDC42 PE=1 SV=2	CDC42_HUMAN		21 kDa	true	unknown	2	3	1	
815	true	Empty	Long-chain-fatty-acid--CoA ligase 4 OS=Homo sapiens OX=9606 GN=ACSL4 PE=1 SV=2	ACSL4_HUMAN		79 kDa	true	unknown	4	5	4	
816	true	Empty	Putative oxidoreductase GLYR1 OS=Homo sapiens OX=9606 GN=GLYR1 PE=1 SV=4	GLYR1_HUMAN		61 kDa		unknown	0	4	2	
817	true	Empty	BTB/POZ domain-containing protein 2 OS=Homo sapiens OX=9606 GN=BTBD2 PE=1 SV=1	BTBD2_HUMAN		56 kDa		unknown	4	0	6	
818	true	Empty	Ras-related protein Rab-1B OS=Homo sapiens OX=9606 GN=RAB1B PE=1 SV=1	RAB1B_HUMAN		22 kDa	true	unknown	10	11	0	
819	true	Empty	ADP-dependent glucokinase OS=Homo sapiens OX=9606 GN=ADPGK PE=1 SV=1	ADPGK_HUMAN		54 kDa		unknown	6	5	0	
820	true	Empty	60S ribosomal protein L34 OS=Homo sapiens OX=9606 GN=RPL34 PE=1 SV=3	RL34_HUMAN		13 kDa		unknown	0	1	9	
821	true	Empty	Aspartate--tRNA ligase, mitochondrial OS=Homo sapiens OX=9606 GN=DARS2 PE=1 SV=1	SYDM_HUMAN		74 kDa		unknown	2	3	0	
822	true	Empty	39S ribosomal protein L9, mitochondrial OS=Homo sapiens OX=9606 GN=MRPL9 PE=1 SV=2	RM09_HUMAN		30 kDa		unknown	6	3	0	
823	true	Empty	DNA repair protein XRCC1 OS=Homo sapiens OX=9606 GN=XRCC1 PE=1 SV=2	XRCC1_HUMAN		69 kDa		unknown	0	2	5	
824	true	Empty	Tubulin alpha-4A chain OS=Homo sapiens OX=9606 GN=TUBA4A PE=1 SV=1	TBA4A_HUMAN		50 kDa	true	unknown	45	45	68	
825	true	Empty	Inorganic pyrophosphatase OS=Homo sapiens OX=9606 GN=PPA1 PE=1 SV=2	IPYR_HUMAN		33 kDa		unknown	3	5	3	
826	true	Empty	28S ribosomal protein S11, mitochondrial OS=Homo sapiens OX=9606 GN=MRPS11 PE=1 SV=2	RT11_HUMAN		21 kDa		unknown	6	2	3	
827	true	Empty	Translocon-associated protein subunit delta OS=Homo sapiens OX=9606 GN=SSR4 PE=1 SV=1	SSRD_HUMAN		19 kDa		unknown	2	4	2	
828	true	Empty	Lupus La protein OS=Homo sapiens OX=9606 GN=SSB PE=1 SV=2	LA_HUMAN		47 kDa		unknown	2	3	2	
829	true	Empty	Catalase OS=Homo sapiens OX=9606 GN=CAT PE=1 SV=3	CATA_HUMAN		60 kDa		unknown	3	3	3	
830	true	Empty	NADH dehydrogenase [ubiquinone] iron-sulfur protein 3, mitochondrial OS=Homo sapiens OX=9606 GN=NDUFS3 PE=1 SV=1	NDUS3_HUMAN		30 kDa		unknown	2	3	2	
831	true	Empty	Proteasome subunit beta type-6 OS=Homo sapiens OX=9606 GN=PSMB6 PE=1 SV=4	PSB6_HUMAN		25 kDa		unknown	2	4	2	
832	true	Empty	Probable ATP-dependent RNA helicase DDX6 OS=Homo sapiens OX=9606 GN=DDX6 PE=1 SV=2	DDX6_HUMAN		54 kDa		unknown	3	2	3	
833	true	Empty	L-2-hydroxyglutarate dehydrogenase, mitochondrial OS=Homo sapiens OX=9606 GN=L2HGDH PE=1 SV=3	L2HDH_HUMAN		50 kDa		unknown	2	3	1	
834	true	Empty	Eukaryotic translation initiation factor 3 subunit J OS=Homo sapiens OX=9606 GN=EIF3J PE=1 SV=2	EIF3J_HUMAN		29 kDa		unknown	3	3	1	
835	true	Empty	CD276 antigen OS=Homo sapiens OX=9606 GN=CD276 PE=1 SV=1	CD276_HUMAN		57 kDa		unknown	4	3	1	
836	true	Empty	Nuclear pore complex protein Nup133 OS=Homo sapiens OX=9606 GN=NUP133 PE=1 SV=2	NU133_HUMAN		129 kDa		unknown	2	1	2	
837	true	Empty	Copine-3 OS=Homo sapiens OX=9606 GN=CPNE3 PE=1 SV=1	CPNE3_HUMAN		60 kDa		unknown	3	2	1	
838	true	Empty	ATP-binding cassette sub-family F member 2 OS=Homo sapiens OX=9606 GN=ABCF2 PE=1 SV=2	ABCF2_HUMAN		71 kDa		unknown	1	1	1	
839	true	Empty	Translocation protein SEC63 homolog OS=Homo sapiens OX=9606 GN=SEC63 PE=1 SV=2	SEC63_HUMAN		88 kDa		unknown	4	3	1	
840	true	Empty	26S proteasome non-ATPase regulatory subunit 13 OS=Homo sapiens OX=9606 GN=PSMD13 PE=1 SV=2	PSD13_HUMAN		43 kDa		unknown	3	0	1	
841	true	Empty	Catenin beta-1 OS=Homo sapiens OX=9606 GN=CTNNB1 PE=1 SV=1	CTNB1_HUMAN		85 kDa	true	unknown	0	5	8	
842	true	Empty	Fermitin family homolog 1 OS=Homo sapiens OX=9606 GN=FERMT1 PE=1 SV=1	FERM1_HUMAN		77 kDa		unknown	1	3	1	
843	true	Empty	Keratin, type II cytoskeletal 80 OS=Homo sapiens OX=9606 GN=KRT80 PE=1 SV=2	K2C80_HUMAN		51 kDa	true	unknown	0	5	6	
844	true	Empty	Caveolae-associated protein 3 OS=Homo sapiens OX=9606 GN=CAVIN3 PE=1 SV=3	CAVN3_HUMAN		28 kDa		unknown	5	4	1	
845	true	Empty	28S ribosomal protein S15, mitochondrial OS=Homo sapiens OX=9606 GN=MRPS15 PE=1 SV=1	RT15_HUMAN		30 kDa		unknown	1	2	3	
846	true	Empty	NAD-dependent malic enzyme, mitochondrial OS=Homo sapiens OX=9606 GN=ME2 PE=1 SV=1	MAOM_HUMAN		65 kDa		unknown	3	4	1	
847	true	Empty	Phosphatidylinositol transfer protein beta isoform OS=Homo sapiens OX=9606 GN=PITPNB PE=1 SV=2	PIPNB_HUMAN		32 kDa		unknown	3	2	2	
848	true	Empty	Integrin alpha-3 OS=Homo sapiens OX=9606 GN=ITGA3 PE=1 SV=5	ITA3_HUMAN		117 kDa		unknown	1	2	1	
849	true	Empty	Nucleolar and coiled-body phosphoprotein 1 OS=Homo sapiens OX=9606 GN=NOLC1 PE=1 SV=2	NOLC1_HUMAN		74 kDa		unknown	0	1	3	
850	true	Empty	Ornithine aminotransferase, mitochondrial OS=Homo sapiens OX=9606 GN=OAT PE=1 SV=1	OAT_HUMAN		49 kDa		unknown	4	2	0	
851	true	Empty	Interleukin-1 receptor-associated kinase 1 OS=Homo sapiens OX=9606 GN=IRAK1 PE=1 SV=2	IRAK1_HUMAN		77 kDa		unknown	5	0	4	
852	true	Empty	Peptidyl-prolyl cis-trans isomerase F, mitochondrial OS=Homo sapiens OX=9606 GN=PPIF PE=1 SV=1	PPIF_HUMAN		22 kDa		unknown	3	3	0	
853	true	Empty	Leydig cell tumor 10 kDa protein homolog OS=Homo sapiens OX=9606 GN=C19orf53 PE=1 SV=1	L10K_HUMAN		11 kDa		unknown	1	0	0	
854	true	Empty	Splicing factor 45 OS=Homo sapiens OX=9606 GN=RBM17 PE=1 SV=1	SPF45_HUMAN		45 kDa		unknown	7	0	0	
855	true	Empty	Transducin beta-like protein 3 OS=Homo sapiens OX=9606 GN=TBL3 PE=1 SV=2	TBL3_HUMAN		89 kDa		unknown	0	1	4	
856	true	Empty	Serine/arginine-rich splicing factor 2 OS=Homo sapiens OX=9606 GN=SRSF2 PE=1 SV=4	SRSF2_HUMAN		25 kDa		unknown	2	2	3	
857	true	Empty	ELAV-like protein 1 OS=Homo sapiens OX=9606 GN=ELAVL1 PE=1 SV=2	ELAV1_HUMAN		36 kDa		unknown	3	2	3	
858	true	Empty	Heterogeneous nuclear ribonucleoprotein H2 OS=Homo sapiens OX=9606 GN=HNRNPH2 PE=1 SV=1	HNRH2_HUMAN		49 kDa	true	unknown	13	15	10	
859	true	Empty	Cytochrome c1, heme protein, mitochondrial OS=Homo sapiens OX=9606 GN=CYC1 PE=1 SV=3	CY1_HUMAN		35 kDa		unknown	2	3	3	
860	true	Empty	Fructose-bisphosphate aldolase C OS=Homo sapiens OX=9606 GN=ALDOC PE=1 SV=2	ALDOC_HUMAN		39 kDa	true	unknown	4	4	4	
861	true	Empty	Cytochrome b5 OS=Homo sapiens OX=9606 GN=CYB5A PE=1 SV=2	CYB5_HUMAN		15 kDa		unknown	2	3	1	
862	true	Empty	2,4-dienoyl-CoA reductase [(3E)-enoyl-CoA-producing], mitochondrial OS=Homo sapiens OX=9606 GN=DECR1 PE=1 SV=1	DECR_HUMAN		36 kDa		unknown	1	2	1	
863	true	Empty	Peptidyl-tRNA hydrolase 2, mitochondrial OS=Homo sapiens OX=9606 GN=PTRH2 PE=1 SV=1	PTH2_HUMAN		19 kDa		unknown	2	2	1	
864	true	Empty	Far upstream element-binding protein 2 OS=Homo sapiens OX=9606 GN=KHSRP PE=1 SV=4	FUBP2_HUMAN		73 kDa	true	unknown	3	3	1	
865	true	Empty	26S proteasome non-ATPase regulatory subunit 3 OS=Homo sapiens OX=9606 GN=PSMD3 PE=1 SV=2	PSMD3_HUMAN		61 kDa		unknown	3	2	1	
866	true	Empty	Regulator of nonsense transcripts 1 OS=Homo sapiens OX=9606 GN=UPF1 PE=1 SV=2	RENT1_HUMAN		124 kDa		unknown	2	2	1	
867	true	Empty	Tumor protein D54 OS=Homo sapiens OX=9606 GN=TPD52L2 PE=1 SV=2	TPD54_HUMAN		22 kDa		unknown	3	2	2	
868	true	Empty	FAS-associated factor 2 OS=Homo sapiens OX=9606 GN=FAF2 PE=1 SV=2	FAF2_HUMAN		53 kDa		unknown	2	1	2	
869	true	Empty	Splicing factor U2AF 65 kDa subunit OS=Homo sapiens OX=9606 GN=U2AF2 PE=1 SV=4	U2AF2_HUMAN		54 kDa		unknown	3	2	2	
870	true	Empty	Parkinson disease protein 7 OS=Homo sapiens OX=9606 GN=PARK7 PE=1 SV=2	PARK7_HUMAN		20 kDa		unknown	3	1	1	
871	true	Empty	CD59 glycoprotein OS=Homo sapiens OX=9606 GN=CD59 PE=1 SV=1	CD59_HUMAN		14 kDa		unknown	2	2	2	
872	true	Empty	Cleft lip and palate transmembrane protein 1 OS=Homo sapiens OX=9606 GN=CLPTM1 PE=1 SV=1	CLPT1_HUMAN		76 kDa		unknown	1	1	1	
873	true	Empty	Chromatin target of PRMT1 protein OS=Homo sapiens OX=9606 GN=CHTOP PE=1 SV=2	CHTOP_HUMAN		26 kDa		unknown	2	2	3	
874	true	Empty	Protein S100-A10 OS=Homo sapiens OX=9606 GN=S100A10 PE=1 SV=2	S10AA_HUMAN		11 kDa		unknown	4	2	2	
875	true	Empty	THO complex subunit 4 OS=Homo sapiens OX=9606 GN=ALYREF PE=1 SV=3	THOC4_HUMAN		27 kDa		unknown	3	4	2	
876	true	Empty	28S ribosomal protein S31, mitochondrial OS=Homo sapiens OX=9606 GN=MRPS31 PE=1 SV=3	RT31_HUMAN		45 kDa		unknown	1	1	2	
877	true	Empty	Transmembrane emp24 domain-containing protein 7 OS=Homo sapiens OX=9606 GN=TMED7 PE=1 SV=2	TMED7_HUMAN		25 kDa		unknown	2	4	1	
878	true	Empty	ATP-binding cassette sub-family F member 1 OS=Homo sapiens OX=9606 GN=ABCF1 PE=1 SV=2	ABCF1_HUMAN		96 kDa		unknown	1	3	0	
879	true	Empty	Nucleosome assembly protein 1-like 4 OS=Homo sapiens OX=9606 GN=NAP1L4 PE=1 SV=1	NP1L4_HUMAN		43 kDa		unknown	3	4	1	
880	true	Empty	EF-hand domain-containing protein D2 OS=Homo sapiens OX=9606 GN=EFHD2 PE=1 SV=1	EFHD2_HUMAN		27 kDa		unknown	1	2	0	
881	true	Empty	26S proteasome regulatory subunit 4 OS=Homo sapiens OX=9606 GN=PSMC1 PE=1 SV=1	PRS4_HUMAN		49 kDa	true	unknown	3	0	0	
882	true	Empty	RNA exonuclease 4 OS=Homo sapiens OX=9606 GN=REXO4 PE=1 SV=2	REXO4_HUMAN		47 kDa		unknown	3	1	0	
883	true	Empty	Ribosome biogenesis protein BRX1 homolog OS=Homo sapiens OX=9606 GN=BRIX1 PE=1 SV=2	BRX1_HUMAN		41 kDa		unknown	0	1	2	
884	true	Empty	Tricarboxylate transport protein, mitochondrial OS=Homo sapiens OX=9606 GN=SLC25A1 PE=1 SV=2	TXTP_HUMAN		34 kDa		unknown	0	2	0	
885	true	Empty	Mitochondrial-processing peptidase subunit alpha OS=Homo sapiens OX=9606 GN=PMPCA PE=1 SV=2	MPPA_HUMAN		58 kDa		unknown	1	3	0	
886	true	Empty	Protein piccolo OS=Homo sapiens OX=9606 GN=PCLO PE=1 SV=5	PCLO_HUMAN		561 kDa		unknown	1	0	1	
887	true	Empty	Pyruvate dehydrogenase E1 component subunit beta, mitochondrial OS=Homo sapiens OX=9606 GN=PDHB PE=1 SV=3	ODPB_HUMAN		39 kDa		unknown	2	3	0	
888	true	Empty	Splicing factor 3A subunit 1 OS=Homo sapiens OX=9606 GN=SF3A1 PE=1 SV=1	SF3A1_HUMAN		89 kDa		unknown	2	0	1	
889	true	Empty	WD repeat-containing protein 5 OS=Homo sapiens OX=9606 GN=WDR5 PE=1 SV=1	WDR5_HUMAN		37 kDa		unknown	1	0	5	
890	true	Empty	HIV Tat-specific factor 1 OS=Homo sapiens OX=9606 GN=HTATSF1 PE=1 SV=1	HTSF1_HUMAN		86 kDa		unknown	0	1	6	
891	true	Empty	Protein US8.5 OS=Human herpesvirus 2 (strain HG52) OX=10315 GN=US8.5 PE=3 SV=1	US8A_HHV2H		15 kDa		unknown	2	0	1	
892	true	Empty	Regulator of chromosome condensation OS=Homo sapiens OX=9606 GN=RCC1 PE=1 SV=1	RCC1_HUMAN		45 kDa		unknown	4	4	0	
893	true	Empty	Perilipin-3 OS=Homo sapiens OX=9606 GN=PLIN3 PE=1 SV=3	PLIN3_HUMAN		47 kDa		unknown	3	3	0	
894	true	Empty	Y-box-binding protein 3 OS=Homo sapiens OX=9606 GN=YBX3 PE=1 SV=4	YBOX3_HUMAN		40 kDa	true	unknown	9	0	4	
895	true	Empty	DNA ligase 3 OS=Homo sapiens OX=9606 GN=LIG3 PE=1 SV=2	DNLI3_HUMAN		113 kDa		unknown	0	1	2	
896	true	Empty	Core histone macro-H2A.2 OS=Homo sapiens OX=9606 GN=MACROH2A2 PE=1 SV=3	H2AW_HUMAN		40 kDa	true	unknown	0	0	8	
897	true	Empty	Actin-related protein 2/3 complex subunit 1B OS=Homo sapiens OX=9606 GN=ARPC1B PE=1 SV=3	ARC1B_HUMAN		41 kDa		unknown	3	4	2	
898	true	Empty	Protein NipSnap homolog 1 OS=Homo sapiens OX=9606 GN=NIPSNAP1 PE=1 SV=1	NIPS1_HUMAN		33 kDa	true	unknown	4	3	2	
899	true	Empty	Scaffold attachment factor B1 OS=Homo sapiens OX=9606 GN=SAFB PE=1 SV=4	SAFB1_HUMAN		103 kDa	true	unknown	8	4	4	
900	true	Empty	Proteolipid protein 2 OS=Homo sapiens OX=9606 GN=PLP2 PE=1 SV=1	PLP2_HUMAN		17 kDa		unknown	2	3	2	
901	true	Empty	Inverted formin-2 OS=Homo sapiens OX=9606 GN=INF2 PE=1 SV=2	INF2_HUMAN		136 kDa		unknown	2	2	2	
902	true	Empty	39S ribosomal protein L22, mitochondrial OS=Homo sapiens OX=9606 GN=MRPL22 PE=1 SV=1	RM22_HUMAN		24 kDa		unknown	4	1	2	
903	true	Empty	Aspartyl/asparaginyl beta-hydroxylase OS=Homo sapiens OX=9606 GN=ASPH PE=1 SV=3	ASPH_HUMAN		86 kDa		unknown	1	2	1	
904	true	Empty	Ubiquitin thioesterase OTUB1 OS=Homo sapiens OX=9606 GN=OTUB1 PE=1 SV=2	OTUB1_HUMAN		31 kDa		unknown	2	5	1	
905	true	Empty	Histone deacetylase 1 OS=Homo sapiens OX=9606 GN=HDAC1 PE=1 SV=1	HDAC1_HUMAN		55 kDa	true	unknown	7	3	4	
906	true	Empty	Double-strand break repair protein MRE11 OS=Homo sapiens OX=9606 GN=MRE11 PE=1 SV=3	MRE11_HUMAN		81 kDa		unknown	1	2	4	
907	true	Empty	28S ribosomal protein S9, mitochondrial OS=Homo sapiens OX=9606 GN=MRPS9 PE=1 SV=2	RT09_HUMAN		46 kDa		unknown	1	2	2	
908	true	Empty	Coatomer subunit delta OS=Homo sapiens OX=9606 GN=ARCN1 PE=1 SV=1	COPD_HUMAN		57 kDa		unknown	1	1	3	
909	true	Empty	Transportin-1 OS=Homo sapiens OX=9606 GN=TNPO1 PE=1 SV=2	TNPO1_HUMAN		102 kDa		unknown	1	2	2	
910	true	Empty	Malate dehydrogenase, cytoplasmic OS=Homo sapiens OX=9606 GN=MDH1 PE=1 SV=4	MDHC_HUMAN		36 kDa		unknown	2	4	1	
911	true	Empty	Envelope glycoprotein B OS=Herpes simplex virus type 2 (strain SA8) OX=10316 GN=gB PE=3 SV=1	GB_HSV2S		98 kDa	true	unknown	23	19	15	
912	true	Empty	Stromal interaction molecule 1 OS=Homo sapiens OX=9606 GN=STIM1 PE=1 SV=3	STIM1_HUMAN		77 kDa		unknown	1	1	1	
913	true	Empty	Acyl-coenzyme A thioesterase 8 OS=Homo sapiens OX=9606 GN=ACOT8 PE=1 SV=1	ACOT8_HUMAN		36 kDa		unknown	2	1	1	
914	true	Empty	40S ribosomal protein S12 OS=Homo sapiens OX=9606 GN=RPS12 PE=1 SV=3	RS12_HUMAN		15 kDa		unknown	1	0	3	
915	true	Empty	Tripartite terminase subunit 2 OS=Human herpesvirus 2 (strain HG52) OX=10315 GN=TRM2 PE=3 SV=1	TRM2_HHV2H		14 kDa		unknown	2	0	2	
916	true	Empty	Pyruvate dehydrogenase E1 component subunit alpha, somatic form, mitochondrial OS=Homo sapiens OX=9606 GN=PDHA1 PE=1 SV=3	ODPA_HUMAN		43 kDa		unknown	1	3	1	
917	true	Empty	Reticulon-3 OS=Homo sapiens OX=9606 GN=RTN3 PE=1 SV=2	RTN3_HUMAN		113 kDa		unknown	0	2	2	
918	true	Empty	Aminoacyl tRNA synthase complex-interacting multifunctional protein 2 OS=Homo sapiens OX=9606 GN=AIMP2 PE=1 SV=2	AIMP2_HUMAN		35 kDa		unknown	4	4	2	
919	true	Empty	Nucleosome assembly protein 1-like 1 OS=Homo sapiens OX=9606 GN=NAP1L1 PE=1 SV=1	NP1L1_HUMAN		45 kDa		unknown	3	2	3	
920	true	Empty	Small nuclear ribonucleoprotein Sm D3 OS=Homo sapiens OX=9606 GN=SNRPD3 PE=1 SV=1	SMD3_HUMAN		14 kDa		unknown	2	3	1	
921	true	Empty	Signal recognition particle 14 kDa protein OS=Homo sapiens OX=9606 GN=SRP14 PE=1 SV=2	SRP14_HUMAN		15 kDa		unknown	3	1	1	
922	true	Empty	Peptidyl-prolyl cis-trans isomerase FKBP3 OS=Homo sapiens OX=9606 GN=FKBP3 PE=1 SV=1	FKBP3_HUMAN		25 kDa		unknown	2	1	1	
923	true	Empty	39S ribosomal protein L46, mitochondrial OS=Homo sapiens OX=9606 GN=MRPL46 PE=1 SV=1	RM46_HUMAN		32 kDa		unknown	4	2	0	
924	true	Empty	Haloacid dehalogenase-like hydrolase domain-containing 5 OS=Homo sapiens OX=9606 GN=HDHD5 PE=1 SV=1	HDHD5_HUMAN		46 kDa		unknown	1	2	0	
925	true	Empty	Proteasome subunit alpha type-4 OS=Homo sapiens OX=9606 GN=PSMA4 PE=1 SV=1	PSA4_HUMAN		29 kDa		unknown	2	4	0	
926	true	Empty	DNA mismatch repair protein Msh2 OS=Homo sapiens OX=9606 GN=MSH2 PE=1 SV=1	MSH2_HUMAN		105 kDa		unknown	1	0	1	
927	true	Empty	Ras-related protein Rab-18 OS=Homo sapiens OX=9606 GN=RAB18 PE=1 SV=1	RAB18_HUMAN		23 kDa		unknown	2	2	0	
928	true	Empty	Actin-related protein 2 OS=Homo sapiens OX=9606 GN=ACTR2 PE=1 SV=1	ARP2_HUMAN		45 kDa		unknown	1	1	0	
929	true	Empty	Glutaminase kidney isoform, mitochondrial OS=Homo sapiens OX=9606 GN=GLS PE=1 SV=1	GLSK_HUMAN		73 kDa		unknown	2	2	0	
930	true	Empty	Hexokinase-2 OS=Homo sapiens OX=9606 GN=HK2 PE=1 SV=2	HXK2_HUMAN		102 kDa	true	unknown	2	1	0	
931	true	Empty	Adenylate kinase 4, mitochondrial OS=Homo sapiens OX=9606 GN=AK4 PE=1 SV=1	KAD4_HUMAN		25 kDa		unknown	3	3	0	
932	true	Empty	Isocitrate dehydrogenase [NADP], mitochondrial OS=Homo sapiens OX=9606 GN=IDH2 PE=1 SV=2	IDHP_HUMAN		51 kDa		unknown	2	4	0	
933	true	Empty	Structural maintenance of chromosomes protein 3 OS=Homo sapiens OX=9606 GN=SMC3 PE=1 SV=2	SMC3_HUMAN		142 kDa		unknown	2	3	0	
934	true	Empty	Holocytochrome c-type synthase OS=Homo sapiens OX=9606 GN=HCCS PE=1 SV=1	CCHL_HUMAN		31 kDa		unknown	1	1	0	
935	true	Empty	Proteasome subunit alpha type-1 OS=Homo sapiens OX=9606 GN=PSMA1 PE=1 SV=1	PSA1_HUMAN		30 kDa		unknown	2	1	0	
936	true	Empty	Amine oxidase [flavin-containing] A OS=Homo sapiens OX=9606 GN=MAOA PE=1 SV=1	AOFA_HUMAN		60 kDa		unknown	2	3	0	
937	true	Empty	Early endosome antigen 1 OS=Homo sapiens OX=9606 GN=EEA1 PE=1 SV=2	EEA1_HUMAN		162 kDa		unknown	4	1	0	
938	true	Empty	Cyclin-dependent kinase 11A OS=Homo sapiens OX=9606 GN=CDK11A PE=1 SV=4	CD11A_HUMAN (+1)		91 kDa		unknown	0	0	5	
939	true	Empty	Small nuclear ribonucleoprotein Sm D2 OS=Homo sapiens OX=9606 GN=SNRPD2 PE=1 SV=1	SMD2_HUMAN		14 kDa		unknown	2	3	3	
940	true	Empty	DNA-(apurinic or apyrimidinic site) endonuclease OS=Homo sapiens OX=9606 GN=APEX1 PE=1 SV=2	APEX1_HUMAN		36 kDa		unknown	2	3	2	
941	true	Empty	60S ribosomal protein L29 OS=Homo sapiens OX=9606 GN=RPL29 PE=1 SV=2	RL29_HUMAN		18 kDa		unknown	2	2	3	
942	true	Empty	GTP-binding protein SAR1a OS=Homo sapiens OX=9606 GN=SAR1A PE=1 SV=1	SAR1A_HUMAN		22 kDa		unknown	2	2	3	
943	true	Empty	Nicotinamide phosphoribosyltransferase OS=Homo sapiens OX=9606 GN=NAMPT PE=1 SV=1	NAMPT_HUMAN		56 kDa		unknown	2	2	2	
944	true	Empty	Histone H2AX OS=Homo sapiens OX=9606 GN=H2AX PE=1 SV=2	H2AX_HUMAN		15 kDa	true	unknown	6	6	13	
945	true	Empty	Envelope glycoprotein K OS=Human herpesvirus 2 (strain HG52) OX=10315 GN=gK PE=3 SV=3	GK_HHV2H		37 kDa		unknown	1	3	1	
946	true	Empty	ATP synthase subunit delta, mitochondrial OS=Homo sapiens OX=9606 GN=ATP5F1D PE=1 SV=2	ATPD_HUMAN		17 kDa		unknown	1	3	3	
947	true	Empty	Nascent polypeptide-associated complex subunit alpha, muscle-specific form OS=Homo sapiens OX=9606 GN=NACA PE=1 SV=1	NACAM_HUMAN		205 kDa		unknown	2	2	1	
948	true	Empty	Proteasome subunit alpha type-2 OS=Homo sapiens OX=9606 GN=PSMA2 PE=1 SV=2	PSA2_HUMAN		26 kDa		unknown	2	2	1	
949	true	Empty	Calcyclin-binding protein OS=Homo sapiens OX=9606 GN=CACYBP PE=1 SV=2	CYBP_HUMAN		26 kDa		unknown	1	3	1	
950	true	Empty	ADP-ribosylation factor 6 OS=Homo sapiens OX=9606 GN=ARF6 PE=1 SV=2	ARF6_HUMAN		20 kDa	true	unknown	1	4	2	
951	true	Empty	26S proteasome non-ATPase regulatory subunit 11 OS=Homo sapiens OX=9606 GN=PSMD11 PE=1 SV=3	PSD11_HUMAN		47 kDa		unknown	3	1	1	
952	true	Empty	40S ribosomal protein S27 OS=Homo sapiens OX=9606 GN=RPS27 PE=1 SV=3	RS27_HUMAN		9 kDa		unknown	4	1	2	
953	true	Empty	Glutathione S-transferase omega-1 OS=Homo sapiens OX=9606 GN=GSTO1 PE=1 SV=2	GSTO1_HUMAN		28 kDa		unknown	1	2	1	
954	true	Empty	Cleavage and polyadenylation specificity factor subunit 3 OS=Homo sapiens OX=9606 GN=CPSF3 PE=1 SV=1	CPSF3_HUMAN		77 kDa		unknown	1	2	2	
955	true	Empty	Catechol O-methyltransferase OS=Homo sapiens OX=9606 GN=COMT PE=1 SV=2	COMT_HUMAN		30 kDa		unknown	1	2	0	
956	true	Empty	Actin-related protein 2/3 complex subunit 2 OS=Homo sapiens OX=9606 GN=ARPC2 PE=1 SV=1	ARPC2_HUMAN		34 kDa		unknown	1	1	2	
957	true	Empty	Glutamate-rich WD repeat-containing protein 1 OS=Homo sapiens OX=9606 GN=GRWD1 PE=1 SV=1	GRWD1_HUMAN		49 kDa		unknown	3	2	2	
958	true	Empty	Heterogeneous nuclear ribonucleoprotein D-like OS=Homo sapiens OX=9606 GN=HNRNPDL PE=1 SV=3	HNRDL_HUMAN		46 kDa	true	unknown	4	5	4	
959	true	Empty	Atlastin-2 OS=Homo sapiens OX=9606 GN=ATL2 PE=1 SV=2	ATLA2_HUMAN		66 kDa		unknown	0	3	1	
960	true	Empty	Golgi resident protein GCP60 OS=Homo sapiens OX=9606 GN=ACBD3 PE=1 SV=4	GCP60_HUMAN		61 kDa		unknown	4	3	2	
961	true	Empty	U4/U6 small nuclear ribonucleoprotein Prp4 OS=Homo sapiens OX=9606 GN=PRPF4 PE=1 SV=2	PRP4_HUMAN		58 kDa		unknown	2	1	3	
962	true	Empty	Dynein light chain 1, cytoplasmic OS=Homo sapiens OX=9606 GN=DYNLL1 PE=1 SV=1	DYL1_HUMAN		10 kDa		unknown	2	3	3	
963	true	Empty	Eukaryotic translation initiation factor 2 subunit 2 OS=Homo sapiens OX=9606 GN=EIF2S2 PE=1 SV=2	IF2B_HUMAN		38 kDa		unknown	2	2	1	
964	true	Empty	Vacuolar protein sorting-associated protein 35 OS=Homo sapiens OX=9606 GN=VPS35 PE=1 SV=2	VPS35_HUMAN		92 kDa		unknown	1	1	2	
965	true	Empty	Matrix metalloproteinase-14 OS=Homo sapiens OX=9606 GN=MMP14 PE=1 SV=3	MMP14_HUMAN		66 kDa	true	unknown	1	1	2	
966	true	Empty	Importin subunit alpha-3 OS=Homo sapiens OX=9606 GN=KPNA4 PE=1 SV=1	IMA3_HUMAN		58 kDa	true	unknown	2	1	1	
967	true	Empty	26S proteasome regulatory subunit 6A OS=Homo sapiens OX=9606 GN=PSMC3 PE=1 SV=3	PRS6A_HUMAN		49 kDa		unknown	2	4	1	
968	true	Empty	Retinol dehydrogenase 11 OS=Homo sapiens OX=9606 GN=RDH11 PE=1 SV=2	RDH11_HUMAN		35 kDa		unknown	5	3	0	
969	true	Empty	40S ribosomal protein S29 OS=Homo sapiens OX=9606 GN=RPS29 PE=1 SV=2	RS29_HUMAN		7 kDa		unknown	2	2	1	
970	true	Empty	60S ribosomal protein L37 OS=Homo sapiens OX=9606 GN=RPL37 PE=1 SV=2	RL37_HUMAN		11 kDa		unknown	0	0	1	
971	true	Empty	Protein disulfide-isomerase TMX3 OS=Homo sapiens OX=9606 GN=TMX3 PE=1 SV=2	TMX3_HUMAN		52 kDa		unknown	1	0	2	
972	true	Empty	Ribosome biogenesis protein WDR12 OS=Homo sapiens OX=9606 GN=WDR12 PE=1 SV=2	WDR12_HUMAN		48 kDa		unknown	1	0	0	
973	true	Empty	Plasminogen activator inhibitor 1 RNA-binding protein OS=Homo sapiens OX=9606 GN=SERBP1 PE=1 SV=2	PAIRB_HUMAN		45 kDa		unknown	1	2	0	
974	true	Empty	Sodium-coupled neutral amino acid transporter 1 OS=Homo sapiens OX=9606 GN=SLC38A1 PE=1 SV=1	S38A1_HUMAN		54 kDa		unknown	3	2	0	
975	true	Empty	Nucleolar protein 11 OS=Homo sapiens OX=9606 GN=NOL11 PE=1 SV=1	NOL11_HUMAN		81 kDa		unknown	0	2	3	
976	true	Empty	FAD-dependent oxidoreductase domain-containing protein 1 OS=Homo sapiens OX=9606 GN=FOXRED1 PE=1 SV=2	FXRD1_HUMAN		54 kDa		unknown	4	3	0	
977	true	Empty	GATOR complex protein MIOS OS=Homo sapiens OX=9606 GN=MIOS PE=1 SV=2	MIO_HUMAN		99 kDa		unknown	3	0	3	
978	true	Empty	Polyribonucleotide nucleotidyltransferase 1, mitochondrial OS=Homo sapiens OX=9606 GN=PNPT1 PE=1 SV=2	PNPT1_HUMAN		86 kDa		unknown	1	2	0	
979	true	Empty	Ras-related protein Rab-35 OS=Homo sapiens OX=9606 GN=RAB35 PE=1 SV=1	RAB35_HUMAN		23 kDa	true	unknown	7	5	0	
980	true	Empty	26S proteasome regulatory subunit 6B OS=Homo sapiens OX=9606 GN=PSMC4 PE=1 SV=2	PRS6B_HUMAN		47 kDa	true	unknown	1	0	1	
981	true	Empty	60S ribosomal protein L9 OS=Homo sapiens OX=9606 GN=RPL9 PE=1 SV=1	RL9_HUMAN (+1)		22 kDa		unknown	0	1	6	
982	true	Empty	Pre-mRNA-splicing factor CWC22 homolog OS=Homo sapiens OX=9606 GN=CWC22 PE=1 SV=3	CWC22_HUMAN		105 kDa		unknown	0	0	4	
983	true	Empty	PHD finger protein 14 OS=Homo sapiens OX=9606 GN=PHF14 PE=1 SV=2	PHF14_HUMAN		100 kDa		unknown	0	0	7	
984	true	Empty	ER membrane protein complex subunit 2 OS=Homo sapiens OX=9606 GN=EMC2 PE=1 SV=1	EMC2_HUMAN		35 kDa		unknown	3	3	2	
985	true	Empty	Lanosterol synthase OS=Homo sapiens OX=9606 GN=LSS PE=1 SV=1	LSS_HUMAN		83 kDa		unknown	2	1	3	
986	true	Empty	Mitochondrial import receptor subunit TOM40 homolog OS=Homo sapiens OX=9606 GN=TOMM40 PE=1 SV=1	TOM40_HUMAN		38 kDa		unknown	1	3	2	
987	true	Empty	Ubiquitin-conjugating enzyme E2 N OS=Homo sapiens OX=9606 GN=UBE2N PE=1 SV=1	UBE2N_HUMAN		17 kDa		unknown	2	2	1	
988	true	Empty	Putative transcription factor Ovo-like 1 OS=Homo sapiens OX=9606 GN=OVOL1 PE=1 SV=3	OVOL1_HUMAN		30 kDa		unknown	2	1	1	
989	true	Empty	Dolichol-phosphate mannosyltransferase subunit 1 OS=Homo sapiens OX=9606 GN=DPM1 PE=1 SV=1	DPM1_HUMAN		30 kDa		unknown	3	1	1	
990	true	Empty	Protein FAM91A1 OS=Homo sapiens OX=9606 GN=FAM91A1 PE=1 SV=3	F91A1_HUMAN		94 kDa		unknown	2	2	1	
991	true	Empty	U1 small nuclear ribonucleoprotein A OS=Homo sapiens OX=9606 GN=SNRPA PE=1 SV=3	SNRPA_HUMAN		31 kDa	true	unknown	2	1	2	
992	true	Empty	Protein S100-A11 OS=Homo sapiens OX=9606 GN=S100A11 PE=1 SV=2	S10AB_HUMAN		12 kDa		unknown	2	2	1	
993	true	Empty	Polyadenylate-binding protein 4 OS=Homo sapiens OX=9606 GN=PABPC4 PE=1 SV=1	PABP4_HUMAN		71 kDa	true	unknown	9	14	10	
994	true	Empty	Ribose-phosphate pyrophosphokinase 2 OS=Homo sapiens OX=9606 GN=PRPS2 PE=1 SV=2	PRPS2_HUMAN		35 kDa		unknown	1	3	1	
995	true	Empty	Golgi apparatus protein 1 OS=Homo sapiens OX=9606 GN=GLG1 PE=1 SV=2	GSLG1_HUMAN		135 kDa		unknown	2	2	2	
996	true	Empty	Pyruvate carboxylase, mitochondrial OS=Homo sapiens OX=9606 GN=PC PE=1 SV=2	PYC_HUMAN		130 kDa		unknown	1	1	0	
997	true	Empty	Regulator of microtubule dynamics protein 1 OS=Homo sapiens OX=9606 GN=RMDN1 PE=1 SV=1	RMD1_HUMAN		36 kDa		unknown	1	0	2	
998	true	Empty	Vigilin OS=Homo sapiens OX=9606 GN=HDLBP PE=1 SV=2	VIGLN_HUMAN		141 kDa		unknown	0	1	1	
999	true	Empty	Tubulin--tyrosine ligase-like protein 12 OS=Homo sapiens OX=9606 GN=TTLL12 PE=1 SV=2	TTL12_HUMAN		74 kDa		unknown	1	0	1	
1000	true	Empty	Histone H2A.V OS=Homo sapiens OX=9606 GN=H2AZ2 PE=1 SV=3	H2AV_HUMAN (+1)		14 kDa	true	unknown	6	4	7	
1001	true	Empty	Proteasome subunit beta type-4 OS=Homo sapiens OX=9606 GN=PSMB4 PE=1 SV=4	PSB4_HUMAN		29 kDa		unknown	2	1	2	
1002	true	Empty	Calponin-2 OS=Homo sapiens OX=9606 GN=CNN2 PE=1 SV=4	CNN2_HUMAN		34 kDa		unknown	3	2	1	
1003	true	Empty	Major prion protein OS=Homo sapiens OX=9606 GN=PRNP PE=1 SV=1	PRIO_HUMAN (+1)		28 kDa		unknown	1	2	2	
1004	true	Empty	Protein SEC13 homolog OS=Homo sapiens OX=9606 GN=SEC13 PE=1 SV=3	SEC13_HUMAN		36 kDa		unknown	3	1	2	
1005	true	Empty	Signal peptidase complex subunit 3 OS=Homo sapiens OX=9606 GN=SPCS3 PE=1 SV=1	SPCS3_HUMAN		20 kDa		unknown	3	1	1	
1006	true	Empty	Destrin OS=Homo sapiens OX=9606 GN=DSTN PE=1 SV=3	DEST_HUMAN		19 kDa	true	unknown	2	2	1	
1007	true	Empty	Protein LLP homolog OS=Homo sapiens OX=9606 GN=LLPH PE=1 SV=1	LLPH_HUMAN		15 kDa		unknown	3	1	1	
1008	true	Empty	Probable peptidyl-tRNA hydrolase OS=Homo sapiens OX=9606 GN=PTRH1 PE=1 SV=1	PTH_HUMAN		23 kDa		unknown	1	2	1	
1009	true	Empty	Transcriptional repressor p66-beta OS=Homo sapiens OX=9606 GN=GATAD2B PE=1 SV=1	P66B_HUMAN		65 kDa	true	unknown	1	2	2	
1010	true	Empty	Annexin A11 OS=Homo sapiens OX=9606 GN=ANXA11 PE=1 SV=1	ANX11_HUMAN		54 kDa		unknown	1	1	2	
1011	true	Empty	3-hydroxyisobutyrate dehydrogenase, mitochondrial OS=Homo sapiens OX=9606 GN=HIBADH PE=1 SV=2	3HIDH_HUMAN		35 kDa		unknown	1	2	2	
1012	true	Empty	RNA-binding protein 8A OS=Homo sapiens OX=9606 GN=RBM8A PE=1 SV=1	RBM8A_HUMAN		20 kDa		unknown	2	3	2	
1013	true	Empty	2-hydroxyacyl-CoA lyase 2 OS=Homo sapiens OX=9606 GN=ILVBL PE=1 SV=2	HACL2_HUMAN		68 kDa		unknown	1	2	2	
1014	true	Empty	Eukaryotic translation initiation factor 4 gamma 2 OS=Homo sapiens OX=9606 GN=EIF4G2 PE=1 SV=1	IF4G2_HUMAN		102 kDa		unknown	2	0	1	
1015	true	Empty	Rho GDP-dissociation inhibitor 1 OS=Homo sapiens OX=9606 GN=ARHGDIA PE=1 SV=3	GDIR1_HUMAN		23 kDa		unknown	2	2	2	
1016	true	Empty	Tumor protein 63 OS=Homo sapiens OX=9606 GN=TP63 PE=1 SV=1	P63_HUMAN		77 kDa		unknown	1	0	2	
1017	true	Empty	Ribosome-recycling factor, mitochondrial OS=Homo sapiens OX=9606 GN=MRRF PE=1 SV=1	RRFM_HUMAN		29 kDa		unknown	4	1	0	
1018	true	Empty	Multifunctional protein ADE2 OS=Homo sapiens OX=9606 GN=PAICS PE=1 SV=3	PUR6_HUMAN		47 kDa		unknown	1	3	0	
1019	true	Empty	Septin-7 OS=Homo sapiens OX=9606 GN=SEPTIN7 PE=1 SV=2	SEPT7_HUMAN		51 kDa		unknown	2	2	0	
1020	true	Empty	Proteasome activator complex subunit 2 OS=Homo sapiens OX=9606 GN=PSME2 PE=1 SV=4	PSME2_HUMAN		27 kDa		unknown	0	0	1	
1021	true	Empty	Serpin B13 OS=Homo sapiens OX=9606 GN=SERPINB13 PE=1 SV=2	SPB13_HUMAN		44 kDa		unknown	0	3	1	
1022	true	Empty	Brain-specific angiogenesis inhibitor 1-associated protein 2 OS=Homo sapiens OX=9606 GN=BAIAP2 PE=1 SV=1	BAIP2_HUMAN		61 kDa		unknown	1	2	0	
1023	true	Empty	U4/U6 small nuclear ribonucleoprotein Prp31 OS=Homo sapiens OX=9606 GN=PRPF31 PE=1 SV=2	PRP31_HUMAN		55 kDa		unknown	4	2	0	
1024	true	Empty	Cytochrome c oxidase subunit 5A, mitochondrial OS=Homo sapiens OX=9606 GN=COX5A PE=1 SV=2	COX5A_HUMAN		17 kDa		unknown	1	0	4	
1025	true	Empty	Prostaglandin E synthase 3 OS=Homo sapiens OX=9606 GN=PTGES3 PE=1 SV=1	TEBP_HUMAN		19 kDa		unknown	0	1	1	
1026	true	Empty	Sideroflexin-1 OS=Homo sapiens OX=9606 GN=SFXN1 PE=1 SV=4	SFXN1_HUMAN		36 kDa		unknown	2	3	0	
1027	true	Empty	Nucleolar protein 56 OS=Homo sapiens OX=9606 GN=NOP56 PE=1 SV=4	NOP56_HUMAN		66 kDa		unknown	0	2	2	
1028	true	Empty	Alpha-aminoadipic semialdehyde dehydrogenase OS=Homo sapiens OX=9606 GN=ALDH7A1 PE=1 SV=5	AL7A1_HUMAN		58 kDa		unknown	3	3	0	
1029	true	Empty	Nucleolar protein 58 OS=Homo sapiens OX=9606 GN=NOP58 PE=1 SV=1	NOP58_HUMAN		60 kDa		unknown	0	2	5	
1030	true	Empty	Structural maintenance of chromosomes protein 2 OS=Homo sapiens OX=9606 GN=SMC2 PE=1 SV=2	SMC2_HUMAN		136 kDa		unknown	2	1	0	
1031	true	Empty	Major viral transcription factor ICP4 OS=Human herpesvirus 1 (strain 17) OX=10299 GN=ICP4 PE=1 SV=1	ICP4_HHV11		133 kDa	true	unknown	0	0	80	
1032	true	Empty	Sentrin-specific protease 3 OS=Homo sapiens OX=9606 GN=SENP3 PE=1 SV=2	SENP3_HUMAN		65 kDa		unknown	0	0	5	
1033	true	Empty	Enhancer of rudimentary homolog OS=Homo sapiens OX=9606 GN=ERH PE=1 SV=1	ERH_HUMAN		12 kDa		unknown	0	0	4	
1034	true	Empty	Transcription initiation factor TFIID subunit 5 OS=Homo sapiens OX=9606 GN=TAF5 PE=1 SV=3	TAF5_HUMAN		87 kDa		unknown	0	0	4	
1035	true	Empty	Myosin-14 OS=Homo sapiens OX=9606 GN=MYH14 PE=1 SV=2	MYH14_HUMAN		228 kDa	true	unknown	0	0	12	
1036	true	Empty	Replication factor C subunit 3 OS=Homo sapiens OX=9606 GN=RFC3 PE=1 SV=2	RFC3_HUMAN		41 kDa		unknown	2	2	3	
1037	true	Empty	3-ketodihydrosphingosine reductase OS=Homo sapiens OX=9606 GN=KDSR PE=1 SV=1	KDSR_HUMAN		36 kDa		unknown	2	3	1	
1038	true	Empty	Replication factor C subunit 5 OS=Homo sapiens OX=9606 GN=RFC5 PE=1 SV=1	RFC5_HUMAN		38 kDa		unknown	1	1	1	
1039	true	Empty	ADP-ribosylation factor-like protein 1 OS=Homo sapiens OX=9606 GN=ARL1 PE=1 SV=1	ARL1_HUMAN		20 kDa		unknown	2	2	2	
1040	true	Empty	26S proteasome non-ATPase regulatory subunit 14 OS=Homo sapiens OX=9606 GN=PSMD14 PE=1 SV=1	PSDE_HUMAN		35 kDa		unknown	1	1	1	
1041	true	Empty	Annexin A7 OS=Homo sapiens OX=9606 GN=ANXA7 PE=1 SV=3	ANXA7_HUMAN		53 kDa	true	unknown	2	1	1	
1042	true	Empty	Protein S100-A16 OS=Homo sapiens OX=9606 GN=S100A16 PE=1 SV=1	S10AG_HUMAN		12 kDa		unknown	2	2	1	
1043	true	Empty	m-AAA protease-interacting protein 1, mitochondrial OS=Homo sapiens OX=9606 GN=MAIP1 PE=1 SV=1	MAIP1_HUMAN		33 kDa		unknown	2	3	1	
1044	true	Empty	Transmembrane emp24 domain-containing protein 9 OS=Homo sapiens OX=9606 GN=TMED9 PE=1 SV=2	TMED9_HUMAN		27 kDa	true	unknown	1	2	2	
1045	true	Empty	Gelsolin OS=Homo sapiens OX=9606 GN=GSN PE=1 SV=1	GELS_HUMAN		86 kDa		unknown	1	1	1	
1046	true	Empty	U2 small nuclear ribonucleoprotein A' OS=Homo sapiens OX=9606 GN=SNRPA1 PE=1 SV=2	RU2A_HUMAN		28 kDa		unknown	1	1	1	
1047	true	Empty	Proteasome subunit beta type-3 OS=Homo sapiens OX=9606 GN=PSMB3 PE=1 SV=2	PSB3_HUMAN		23 kDa		unknown	1	0	1	
1048	true	Empty	Palmitoyl-protein thioesterase ABHD10, mitochondrial OS=Homo sapiens OX=9606 GN=ABHD10 PE=1 SV=1	ABHDA_HUMAN		34 kDa		unknown	3	3	1	
1049	true	Empty	Uncharacterized protein C7orf50 OS=Homo sapiens OX=9606 GN=C7orf50 PE=1 SV=1	CG050_HUMAN		22 kDa		unknown	2	1	4	
1050	true	Empty	Junctional adhesion molecule A OS=Homo sapiens OX=9606 GN=F11R PE=1 SV=1	JAM1_HUMAN		33 kDa		unknown	2	2	1	
1051	true	Empty	Erlin-1 OS=Homo sapiens OX=9606 GN=ERLIN1 PE=1 SV=2	ERLN1_HUMAN		39 kDa	true	unknown	2	4	1	
1052	true	Empty	Protein transport protein Sec61 subunit beta OS=Homo sapiens OX=9606 GN=SEC61B PE=1 SV=2	SC61B_HUMAN		10 kDa		unknown	2	2	2	
1053	true	Empty	Packaging protein UL32 OS=Human herpesvirus 2 (strain HG52) OX=10315 GN=UL32 PE=3 SV=1	UL32_HHV2H		64 kDa		unknown	2	1	1	
1054	true	Empty	Epithelial splicing regulatory protein 2 OS=Homo sapiens OX=9606 GN=ESRP2 PE=1 SV=1	ESRP2_HUMAN		78 kDa		unknown	1	1	3	
1055	true	Empty	Transmembrane protein 165 OS=Homo sapiens OX=9606 GN=TMEM165 PE=1 SV=1	TM165_HUMAN		35 kDa		unknown	1	1	1	
1056	true	Empty	Protein FAM3C OS=Homo sapiens OX=9606 GN=FAM3C PE=1 SV=1	FAM3C_HUMAN		25 kDa		unknown	2	1	1	
1057	true	Empty	Translocation protein SEC62 OS=Homo sapiens OX=9606 GN=SEC62 PE=1 SV=1	SEC62_HUMAN		46 kDa		unknown	1	1	1	
1058	true	Empty	Actin-like protein 6A OS=Homo sapiens OX=9606 GN=ACTL6A PE=1 SV=1	ACL6A_HUMAN		47 kDa		unknown	2	2	2	
1059	true	Empty	Ribosomal protein S6 kinase alpha-4 OS=Homo sapiens OX=9606 GN=RPS6KA4 PE=1 SV=1	KS6A4_HUMAN		86 kDa		unknown	1	1	1	
1060	true	Empty	AP-3 complex subunit mu-1 OS=Homo sapiens OX=9606 GN=AP3M1 PE=1 SV=1	AP3M1_HUMAN		47 kDa		unknown	0	0	4	
1061	true	Empty	RNA-binding protein EWS OS=Homo sapiens OX=9606 GN=EWSR1 PE=1 SV=1	EWS_HUMAN		68 kDa		unknown	3	1	1	
1062	true	Empty	ATP-dependent 6-phosphofructokinase, liver type OS=Homo sapiens OX=9606 GN=PFKL PE=1 SV=6	PFKAL_HUMAN		85 kDa	true	unknown	2	2	3	
1063	true	Empty	Coatomer subunit epsilon OS=Homo sapiens OX=9606 GN=COPE PE=1 SV=3	COPE_HUMAN		34 kDa		unknown	1	2	0	
1064	true	Empty	Transmembrane glycoprotein NMB OS=Homo sapiens OX=9606 GN=GPNMB PE=1 SV=2	GPNMB_HUMAN		64 kDa		unknown	2	0	1	
1065	true	Empty	Small nuclear ribonucleoprotein Sm D1 OS=Homo sapiens OX=9606 GN=SNRPD1 PE=1 SV=1	SMD1_HUMAN		13 kDa		unknown	2	1	3	
1066	true	Empty	Triplex capsid protein 2 OS=Human herpesvirus 1 (strain 17) OX=10299 GN=TRX2 PE=1 SV=1	TRX2_HHV11		34 kDa	true	unknown	15	12	11	
1067	true	Empty	Probable ATP-dependent RNA helicase DDX23 OS=Homo sapiens OX=9606 GN=DDX23 PE=1 SV=3	DDX23_HUMAN		96 kDa		unknown	1	0	0	
1068	true	Empty	ATP-dependent RNA helicase DDX39A OS=Homo sapiens OX=9606 GN=DDX39A PE=1 SV=2	DX39A_HUMAN		49 kDa	true	unknown	6	6	0	
1069	true	Empty	Alpha-1,3/1,6-mannosyltransferase ALG2 OS=Homo sapiens OX=9606 GN=ALG2 PE=1 SV=1	ALG2_HUMAN		47 kDa	true	unknown	1	2	0	
1070	true	Empty	Thyroid transcription factor 1-associated protein 26 OS=Homo sapiens OX=9606 GN=CCDC59 PE=1 SV=2	TAP26_HUMAN		29 kDa		unknown	2	1	0	
1071	true	Empty	Proteasome subunit beta type-5 OS=Homo sapiens OX=9606 GN=PSMB5 PE=1 SV=3	PSB5_HUMAN		28 kDa		unknown	1	1	0	
1072	true	Empty	Putative transferase CAF17, mitochondrial OS=Homo sapiens OX=9606 GN=IBA57 PE=1 SV=1	CAF17_HUMAN		38 kDa		unknown	2	1	0	
1073	true	Empty	28S ribosomal protein S23, mitochondrial OS=Homo sapiens OX=9606 GN=MRPS23 PE=1 SV=2	RT23_HUMAN		22 kDa		unknown	0	1	4	
1074	true	Empty	CD63 antigen OS=Homo sapiens OX=9606 GN=CD63 PE=1 SV=2	CD63_HUMAN		26 kDa		unknown	5	0	0	
1075	true	Empty	Transmembrane 9 superfamily member 3 OS=Homo sapiens OX=9606 GN=TM9SF3 PE=1 SV=2	TM9S3_HUMAN		68 kDa		unknown	0	1	2	
1076	true	Empty	Splicing factor U2AF 35 kDa subunit OS=Homo sapiens OX=9606 GN=U2AF1 PE=1 SV=3	U2AF1_HUMAN (+1)		28 kDa		unknown	2	3	0	
1077	true	Empty	Protein mago nashi homolog 2 OS=Homo sapiens OX=9606 GN=MAGOHB PE=1 SV=1	MGN2_HUMAN (+1)		17 kDa		unknown	0	0	2	
1078	true	Empty	Diablo homolog, mitochondrial OS=Homo sapiens OX=9606 GN=DIABLO PE=1 SV=1	DBLOH_HUMAN		27 kDa		unknown	0	0	2	
1079	true	Empty	Mitochondrial dicarboxylate carrier OS=Homo sapiens OX=9606 GN=SLC25A10 PE=1 SV=2	DIC_HUMAN		31 kDa		unknown	1	1	0	
1080	true	Empty	Eukaryotic translation initiation factor 2A OS=Homo sapiens OX=9606 GN=EIF2A PE=1 SV=3	EIF2A_HUMAN		65 kDa		unknown	1	1	0	
1081	true	Empty	Caprin-1 OS=Homo sapiens OX=9606 GN=CAPRIN1 PE=1 SV=2	CAPR1_HUMAN		78 kDa		unknown	2	2	0	
1082	true	Empty	WD repeat-containing protein 11 OS=Homo sapiens OX=9606 GN=WDR11 PE=1 SV=1	WDR11_HUMAN		137 kDa		unknown	1	0	0	
1083	true	Empty	Kinesin-1 heavy chain OS=Homo sapiens OX=9606 GN=KIF5B PE=1 SV=1	KINH_HUMAN		110 kDa		unknown	1	0	1	
1084	true	Empty	Histone HIST2H3PS2 OS=Homo sapiens OX=9606 GN=H3-2 PE=1 SV=1	H3PS2_HUMAN		15 kDa	true	unknown	0	3	0	
1085	true	Empty	Leucine-rich repeat flightless-interacting protein 1 OS=Homo sapiens OX=9606 GN=LRRFIP1 PE=1 SV=2	LRRF1_HUMAN		89 kDa		unknown	5	2	0	
1086	true	Empty	Proteasome activator complex subunit 3 OS=Homo sapiens OX=9606 GN=PSME3 PE=1 SV=1	PSME3_HUMAN		30 kDa		unknown	2	3	0	
1087	true	Empty	Tissue factor OS=Homo sapiens OX=9606 GN=F3 PE=1 SV=1	TF_HUMAN		33 kDa		unknown	2	2	0	
1088	true	Empty	Isocitrate dehydrogenase [NAD] subunit gamma, mitochondrial OS=Homo sapiens OX=9606 GN=IDH3G PE=1 SV=1	IDH3G_HUMAN		43 kDa		unknown	1	3	0	
1089	true	Empty	Aldehyde dehydrogenase family 3 member A2 OS=Homo sapiens OX=9606 GN=ALDH3A2 PE=1 SV=1	AL3A2_HUMAN		55 kDa	true	unknown	4	3	0	
1090	true	Empty	AFG3-like protein 2 OS=Homo sapiens OX=9606 GN=AFG3L2 PE=1 SV=2	AFG32_HUMAN		89 kDa		unknown	1	2	0	
1091	true	Empty	Unconventional myosin-Ie OS=Homo sapiens OX=9606 GN=MYO1E PE=1 SV=2	MYO1E_HUMAN		127 kDa		unknown	1	1	0	
1092	true	Empty	Cleavage and polyadenylation specificity factor subunit 7 OS=Homo sapiens OX=9606 GN=CPSF7 PE=1 SV=1	CPSF7_HUMAN		52 kDa		unknown	1	1	0	
1093	true	Empty	Replication factor C subunit 2 OS=Homo sapiens OX=9606 GN=RFC2 PE=1 SV=3	RFC2_HUMAN		39 kDa		unknown	2	0	0	
1094	true	Empty	ATP-dependent RNA helicase DDX54 OS=Homo sapiens OX=9606 GN=DDX54 PE=1 SV=2	DDX54_HUMAN		99 kDa		unknown	0	1	3	
1095	true	Empty	39S ribosomal protein L44, mitochondrial OS=Homo sapiens OX=9606 GN=MRPL44 PE=1 SV=1	RM44_HUMAN		38 kDa		unknown	0	3	1	
1096	true	Empty	High affinity cationic amino acid transporter 1 OS=Homo sapiens OX=9606 GN=SLC7A1 PE=1 SV=1	SL7A1_HUMAN		68 kDa		unknown	0	1	0	
1097	true	Empty	M-phase phosphoprotein 8 OS=Homo sapiens OX=9606 GN=MPHOSPH8 PE=1 SV=2	MPP8_HUMAN		97 kDa		unknown	0	0	3	
1098	true	Empty	AP-2 complex subunit beta OS=Homo sapiens OX=9606 GN=AP2B1 PE=1 SV=1	AP2B1_HUMAN		105 kDa	true	unknown	0	6	0	
1099	true	Empty	Nuclear pore complex protein Nup107 OS=Homo sapiens OX=9606 GN=NUP107 PE=1 SV=1	NU107_HUMAN		106 kDa		unknown	1	0	0	
1100	true	Empty	AP-1 complex subunit gamma-1 OS=Homo sapiens OX=9606 GN=AP1G1 PE=1 SV=5	AP1G1_HUMAN		91 kDa		unknown	0	3	0	
1101	true	Empty	U4/U6.U5 tri-snRNP-associated protein 2 OS=Homo sapiens OX=9606 GN=USP39 PE=1 SV=2	SNUT2_HUMAN		65 kDa		unknown	2	0	0	
1102	true	Empty	Major capsid protein OS=Human herpesvirus 6B (strain Z29) OX=36351 GN=MCP PE=1 SV=1	MCP_HHV6Z		152 kDa		unknown	1	0	0	
1103	true	Empty	Protein ENL OS=Homo sapiens OX=9606 GN=MLLT1 PE=1 SV=2	ENL_HUMAN		62 kDa		unknown	0	0	4	
1104	true	Empty	DNA-directed RNA polymerase II subunit RPB2 OS=Homo sapiens OX=9606 GN=POLR2B PE=1 SV=1	RPB2_HUMAN		134 kDa		unknown	0	0	7	
1105	true	Empty	Transcription elongation factor SPT5 OS=Homo sapiens OX=9606 GN=SUPT5H PE=1 SV=1	SPT5H_HUMAN		121 kDa		unknown	0	0	4	
1106	true	Empty	YTH domain-containing protein 1 OS=Homo sapiens OX=9606 GN=YTHDC1 PE=1 SV=3	YTDC1_HUMAN		85 kDa		unknown	0	0	3	
1107	true	Empty	Hepatoma-derived growth factor-related protein 2 OS=Homo sapiens OX=9606 GN=HDGFL2 PE=1 SV=1	HDGR2_HUMAN		74 kDa		unknown	0	0	4	
1108	true	Empty	39S ribosomal protein L38, mitochondrial OS=Homo sapiens OX=9606 GN=MRPL38 PE=1 SV=2	RM38_HUMAN		45 kDa		unknown	1	2	1	
1109	true	Empty	ADP-ribosylation factor 4 OS=Homo sapiens OX=9606 GN=ARF4 PE=1 SV=3	ARF4_HUMAN		21 kDa	true	unknown	3	3	3	
1110	true	Empty	Heterogeneous nuclear ribonucleoprotein A/B OS=Homo sapiens OX=9606 GN=HNRNPAB PE=1 SV=2	ROAA_HUMAN		36 kDa	true	unknown	4	5	4	
1111	true	Empty	Protein regulator of cytokinesis 1 OS=Homo sapiens OX=9606 GN=PRC1 PE=1 SV=2	PRC1_HUMAN		72 kDa		unknown	1	1	1	
1112	true	Empty	Insulin-like growth factor 2 mRNA-binding protein 2 OS=Homo sapiens OX=9606 GN=IGF2BP2 PE=1 SV=2	IF2B2_HUMAN		66 kDa	true	unknown	2	2	2	
1113	true	Empty	Tubulin beta-6 chain OS=Homo sapiens OX=9606 GN=TUBB6 PE=1 SV=1	TBB6_HUMAN		50 kDa	true	unknown	18	16	29	
1114	true	Empty	Zinc finger CCCH-type antiviral protein 1 OS=Homo sapiens OX=9606 GN=ZC3HAV1 PE=1 SV=3	ZCCHV_HUMAN		101 kDa		unknown	1	2	1	
1115	true	Empty	Elongation factor Ts, mitochondrial OS=Homo sapiens OX=9606 GN=TSFM PE=1 SV=2	EFTS_HUMAN		35 kDa		unknown	2	2	1	
1116	true	Empty	Protein FAM98B OS=Homo sapiens OX=9606 GN=FAM98B PE=1 SV=2	FA98B_HUMAN		46 kDa		unknown	2	2	2	
1117	true	Empty	Macrophage migration inhibitory factor OS=Homo sapiens OX=9606 GN=MIF PE=1 SV=4	MIF_HUMAN		12 kDa		unknown	3	2	1	
1118	true	Empty	Sphingosine-1-phosphate lyase 1 OS=Homo sapiens OX=9606 GN=SGPL1 PE=1 SV=3	SGPL1_HUMAN		64 kDa		unknown	1	1	2	
1119	true	Empty	Far upstream element-binding protein 1 OS=Homo sapiens OX=9606 GN=FUBP1 PE=1 SV=3	FUBP1_HUMAN		68 kDa	true	unknown	4	2	1	
1120	true	Empty	Stromal cell-derived factor 2-like protein 1 OS=Homo sapiens OX=9606 GN=SDF2L1 PE=1 SV=2	SDF2L_HUMAN		24 kDa		unknown	2	1	1	
1121	true	Empty	Membrane-associated progesterone receptor component 2 OS=Homo sapiens OX=9606 GN=PGRMC2 PE=1 SV=1	PGRC2_HUMAN		24 kDa	true	unknown	2	2	3	
1122	true	Empty	Histone-binding protein RBBP4 OS=Homo sapiens OX=9606 GN=RBBP4 PE=1 SV=3	RBBP4_HUMAN		48 kDa	true	unknown	4	5	4	
1123	true	Empty	39S ribosomal protein L16, mitochondrial OS=Homo sapiens OX=9606 GN=MRPL16 PE=1 SV=1	RM16_HUMAN		28 kDa		unknown	3	1	1	
1124	true	Empty	Mitochondrial antiviral-signaling protein OS=Homo sapiens OX=9606 GN=MAVS PE=1 SV=2	MAVS_HUMAN		57 kDa		unknown	2	2	0	
1125	true	Empty	Vesicle-trafficking protein SEC22b OS=Homo sapiens OX=9606 GN=SEC22B PE=1 SV=4	SC22B_HUMAN		25 kDa		unknown	3	2	0	
1126	true	Empty	RNA-binding protein with serine-rich domain 1 OS=Homo sapiens OX=9606 GN=RNPS1 PE=1 SV=1	RNPS1_HUMAN		34 kDa		unknown	1	1	4	
1127	true	Empty	Signal recognition particle 19 kDa protein OS=Homo sapiens OX=9606 GN=SRP19 PE=1 SV=3	SRP19_HUMAN		16 kDa		unknown	3	1	1	
1128	true	Empty	Phospholipid scramblase 1 OS=Homo sapiens OX=9606 GN=PLSCR1 PE=1 SV=1	PLS1_HUMAN		35 kDa		unknown	1	2	0	
1129	true	Empty	Histone H3.3 OS=Homo sapiens OX=9606 GN=H3-3A PE=1 SV=2	H33_HUMAN		15 kDa	true	unknown	3	8	12	
1130	true	Empty	Midkine OS=Homo sapiens OX=9606 GN=MDK PE=1 SV=1	MK_HUMAN		16 kDa		unknown	1	1	1	
1131	true	Empty	Calpastatin OS=Homo sapiens OX=9606 GN=CAST PE=1 SV=4	ICAL_HUMAN		77 kDa		unknown	1	1	0	
1132	true	Empty	2',3'-cyclic-nucleotide 3'-phosphodiesterase OS=Homo sapiens OX=9606 GN=CNP PE=1 SV=2	CN37_HUMAN		48 kDa		unknown	1	3	0	
1133	true	Empty	60S ribosomal protein L36 OS=Homo sapiens OX=9606 GN=RPL36 PE=1 SV=3	RL36_HUMAN		12 kDa		unknown	0	0	2	
1134	true	Empty	Thioredoxin-related transmembrane protein 2 OS=Homo sapiens OX=9606 GN=TMX2 PE=1 SV=1	TMX2_HUMAN		34 kDa		unknown	0	2	0	
1135	true	Empty	Beta-catenin-like protein 1 OS=Homo sapiens OX=9606 GN=CTNNBL1 PE=1 SV=1	CTBL1_HUMAN		65 kDa		unknown	1	0	1	
1136	true	Empty	Protein Shroom3 OS=Homo sapiens OX=9606 GN=SHROOM3 PE=1 SV=2	SHRM3_HUMAN		217 kDa		unknown	1	0	0	
1137	true	Empty	39S ribosomal protein L43, mitochondrial OS=Homo sapiens OX=9606 GN=MRPL43 PE=1 SV=1	RM43_HUMAN		23 kDa		unknown	0	2	2	
1138	true	Empty	Rho GTPase-activating protein 1 OS=Homo sapiens OX=9606 GN=ARHGAP1 PE=1 SV=1	RHG01_HUMAN		50 kDa		unknown	1	0	0	
1139	true	Empty	Transmembrane emp24 domain-containing protein 2 OS=Homo sapiens OX=9606 GN=TMED2 PE=1 SV=1	TMED2_HUMAN		23 kDa		unknown	1	2	0	
1140	true	Empty	Actin-related protein 3 OS=Homo sapiens OX=9606 GN=ACTR3 PE=1 SV=3	ARP3_HUMAN		47 kDa		unknown	0	1	2	
1141	true	Empty	Cullin-associated NEDD8-dissociated protein 1 OS=Homo sapiens OX=9606 GN=CAND1 PE=1 SV=2	CAND1_HUMAN		136 kDa		unknown	1	0	1	
1142	true	Empty	Thioredoxin OS=Homo sapiens OX=9606 GN=TXN PE=1 SV=3	THIO_HUMAN		12 kDa		unknown	2	0	0	
1143	true	Empty	Alanine--tRNA ligase, cytoplasmic OS=Homo sapiens OX=9606 GN=AARS1 PE=1 SV=2	SYAC_HUMAN		107 kDa		unknown	0	1	0	
1144	true	Empty	Histone deacetylase 6 OS=Homo sapiens OX=9606 GN=HDAC6 PE=1 SV=2	HDAC6_HUMAN		131 kDa		unknown	3	0	2	
1145	true	Empty	Double-stranded RNA-binding protein Staufen homolog 1 OS=Homo sapiens OX=9606 GN=STAU1 PE=1 SV=2	STAU1_HUMAN		63 kDa		unknown	2	0	1	
1146	true	Empty	Ribonucleoprotein PTB-binding 1 OS=Homo sapiens OX=9606 GN=RAVER1 PE=1 SV=1	RAVR1_HUMAN		64 kDa		unknown	1	0	3	
1147	true	Empty	CTP synthase 1 OS=Homo sapiens OX=9606 GN=CTPS1 PE=1 SV=2	PYRG1_HUMAN		67 kDa		unknown	1	0	1	
1148	true	Empty	Polymerase delta-interacting protein 2 OS=Homo sapiens OX=9606 GN=POLDIP2 PE=1 SV=1	PDIP2_HUMAN		42 kDa		unknown	1	0	0	
1149	true	Empty	39S ribosomal protein L2, mitochondrial OS=Homo sapiens OX=9606 GN=MRPL2 PE=1 SV=2	RM02_HUMAN		33 kDa		unknown	2	3	0	
1150	true	Empty	Surfeit locus protein 4 OS=Homo sapiens OX=9606 GN=SURF4 PE=1 SV=3	SURF4_HUMAN		30 kDa		unknown	1	2	0	
1151	true	Empty	Casein kinase I isoform delta OS=Homo sapiens OX=9606 GN=CSNK1D PE=1 SV=2	KC1D_HUMAN		47 kDa		unknown	2	0	1	
1152	true	Empty	Nuclear pore complex protein Nup85 OS=Homo sapiens OX=9606 GN=NUP85 PE=1 SV=1	NUP85_HUMAN		75 kDa		unknown	0	1	0	
1153	true	Empty	Ras-related protein Rab-8A OS=Homo sapiens OX=9606 GN=RAB8A PE=1 SV=1	RAB8A_HUMAN		24 kDa	true	unknown	0	6	0	
1154	true	Empty	39S ribosomal protein L11, mitochondrial OS=Homo sapiens OX=9606 GN=MRPL11 PE=1 SV=1	RM11_HUMAN		21 kDa		unknown	1	0	0	
1155	true	Empty	Deoxyuridine 5'-triphosphate nucleotidohydrolase, mitochondrial OS=Homo sapiens OX=9606 GN=DUT PE=1 SV=4	DUT_HUMAN		27 kDa		unknown	1	0	0	
1156	true	Empty	Protein NipSnap homolog 3A OS=Homo sapiens OX=9606 GN=NIPSNAP3A PE=1 SV=2	NPS3A_HUMAN		28 kDa		unknown	1	1	0	
1157	true	Empty	Stomatin-like protein 2, mitochondrial OS=Homo sapiens OX=9606 GN=STOML2 PE=1 SV=1	STML2_HUMAN		39 kDa		unknown	1	3	0	
1158	true	Empty	28S ribosomal protein S26, mitochondrial OS=Homo sapiens OX=9606 GN=MRPS26 PE=1 SV=1	RT26_HUMAN		24 kDa		unknown	0	1	1	
1159	true	Empty	Putative 60S ribosomal protein L39-like 5 OS=Homo sapiens OX=9606 GN=RPL39P5 PE=5 SV=2	R39L5_HUMAN (+1)		6 kDa		unknown	0	1	0	
1160	true	Empty	DnaJ homolog subfamily C member 10 OS=Homo sapiens OX=9606 GN=DNAJC10 PE=1 SV=2	DJC10_HUMAN		91 kDa		unknown	3	0	0	
1161	true	Empty	Zinc finger protein DZIP1L OS=Homo sapiens OX=9606 GN=DZIP1L PE=1 SV=2	DZI1L_HUMAN		87 kDa		unknown	1	0	0	
1162	true	Empty	Chromobox protein homolog 1 OS=Homo sapiens OX=9606 GN=CBX1 PE=1 SV=1	CBX1_HUMAN		21 kDa	true	unknown	0	0	5	
1163	true	Empty	DnaJ homolog subfamily C member 13 OS=Homo sapiens OX=9606 GN=DNAJC13 PE=1 SV=5	DJC13_HUMAN		254 kDa		unknown	0	0	1	
1164	true	Empty	Lipase maturation factor 2 OS=Homo sapiens OX=9606 GN=LMF2 PE=1 SV=2	LMF2_HUMAN		80 kDa		unknown	0	1	0	
1165	true	Empty	Annexin A4 OS=Homo sapiens OX=9606 GN=ANXA4 PE=1 SV=4	ANXA4_HUMAN		36 kDa		unknown	0	4	0	
1166	true	Empty	Hornerin OS=Homo sapiens OX=9606 GN=HRNR PE=1 SV=2	HORN_HUMAN		282 kDa		unknown	0	0	4	
1167	true	Empty	Lysozyme C OS=Homo sapiens OX=9606 GN=LYZ PE=1 SV=1	LYSC_HUMAN		17 kDa		unknown	1	0	0	
1168	true	Empty	10 kDa heat shock protein, mitochondrial OS=Homo sapiens OX=9606 GN=HSPE1 PE=1 SV=2	CH10_HUMAN		11 kDa		unknown	2	1	1	
1169	true	Empty	Polymerase delta-interacting protein 3 OS=Homo sapiens OX=9606 GN=POLDIP3 PE=1 SV=2	PDIP3_HUMAN		46 kDa		unknown	2	1	1	
1170	true	Empty	Protein MIX23 OS=Homo sapiens OX=9606 GN=MIX23 PE=1 SV=1	MIX23_HUMAN		17 kDa		unknown	1	1	2	
1171	true	Empty	Ras-related protein R-Ras2 OS=Homo sapiens OX=9606 GN=RRAS2 PE=1 SV=1	RRAS2_HUMAN		23 kDa		unknown	1	3	1	
1172	true	Empty	Mitochondrial import receptor subunit TOM22 homolog OS=Homo sapiens OX=9606 GN=TOMM22 PE=1 SV=3	TOM22_HUMAN		16 kDa		unknown	1	2	1	
1173	true	Empty	Nck-associated protein 1 OS=Homo sapiens OX=9606 GN=NCKAP1 PE=1 SV=1	NCKP1_HUMAN		129 kDa		unknown	1	2	1	
1174	true	Empty	U2 snRNP-associated SURP motif-containing protein OS=Homo sapiens OX=9606 GN=U2SURP PE=1 SV=2	SR140_HUMAN		118 kDa		unknown	2	1	1	
1175	true	Empty	Isocitrate dehydrogenase [NADP] cytoplasmic OS=Homo sapiens OX=9606 GN=IDH1 PE=1 SV=2	IDHC_HUMAN		47 kDa		unknown	1	1	2	
1176	true	Empty	Serine palmitoyltransferase 2 OS=Homo sapiens OX=9606 GN=SPTLC2 PE=1 SV=1	SPTC2_HUMAN		63 kDa		unknown	1	2	1	
1177	true	Empty	Probable proline--tRNA ligase, mitochondrial OS=Homo sapiens OX=9606 GN=PARS2 PE=1 SV=1	SYPM_HUMAN		53 kDa		unknown	1	0	1	
1178	true	Empty	High mobility group protein HMGI-C OS=Homo sapiens OX=9606 GN=HMGA2 PE=1 SV=1	HMGA2_HUMAN		12 kDa		unknown	2	0	1	
1179	true	Empty	Macrophage-capping protein OS=Homo sapiens OX=9606 GN=CAPG PE=1 SV=2	CAPG_HUMAN		38 kDa		unknown	2	2	0	
1180	true	Empty	Coactosin-like protein OS=Homo sapiens OX=9606 GN=COTL1 PE=1 SV=3	COTL1_HUMAN		16 kDa		unknown	2	1	1	
1181	true	Empty	mRNA export factor OS=Human herpesvirus 1 (strain HFEM) OX=10303 GN=UL54 PE=1 SV=1	ICP27_HHV1E		55 kDa	true	unknown	7	8	10	
1182	true	Empty	Platelet-activating factor acetylhydrolase IB subunit beta OS=Homo sapiens OX=9606 GN=PAFAH1B1 PE=1 SV=2	LIS1_HUMAN (+1)		47 kDa		unknown	2	1	2	
1183	true	Empty	Programmed cell death protein 6 OS=Homo sapiens OX=9606 GN=PDCD6 PE=1 SV=1	PDCD6_HUMAN		22 kDa		unknown	1	2	2	
1184	true	Empty	Envelope protein US9 OS=Human herpesvirus 2 (strain HG52) OX=10315 GN=US9 PE=3 SV=1	US9_HHV2H		10 kDa		unknown	1	2	2	
1185	true	Empty	Vesicle-associated membrane protein 2 OS=Homo sapiens OX=9606 GN=VAMP2 PE=1 SV=3	VAMP2_HUMAN (+1)		13 kDa		unknown	2	2	1	
1186	true	Empty	Receptor expression-enhancing protein 5 OS=Homo sapiens OX=9606 GN=REEP5 PE=1 SV=3	REEP5_HUMAN		21 kDa		unknown	2	1	0	
1187	true	Empty	UBX domain-containing protein 4 OS=Homo sapiens OX=9606 GN=UBXN4 PE=1 SV=2	UBXN4_HUMAN		57 kDa		unknown	1	0	2	
1188	true	Empty	Exosome RNA helicase MTR4 OS=Homo sapiens OX=9606 GN=MTREX PE=1 SV=3	MTREX_HUMAN		118 kDa		unknown	1	1	0	
1189	true	Empty	Stromal cell-derived factor 2 OS=Homo sapiens OX=9606 GN=SDF2 PE=1 SV=2	SDF2_HUMAN		23 kDa		unknown	2	0	1	
1190	true	Empty	Obg-like ATPase 1 OS=Homo sapiens OX=9606 GN=OLA1 PE=1 SV=2	OLA1_HUMAN		45 kDa		unknown	1	2	0	
1191	true	Empty	Syndecan-3 OS=Homo sapiens OX=9606 GN=SDC3 PE=1 SV=2	SDC3_HUMAN		45 kDa		unknown	1	0	0	
1192	true	Empty	DnaJ homolog subfamily B member 12 OS=Homo sapiens OX=9606 GN=DNAJB12 PE=1 SV=5	DJB12_HUMAN		42 kDa		unknown	1	0	1	
1193	true	Empty	Ras-related protein Rab-21 OS=Homo sapiens OX=9606 GN=RAB21 PE=1 SV=3	RAB21_HUMAN		24 kDa		unknown	1	1	0	
1194	true	Empty	4-trimethylaminobutyraldehyde dehydrogenase OS=Homo sapiens OX=9606 GN=ALDH9A1 PE=1 SV=3	AL9A1_HUMAN		54 kDa		unknown	1	0	1	
1195	true	Empty	E3 ubiquitin/ISG15 ligase TRIM25 OS=Homo sapiens OX=9606 GN=TRIM25 PE=1 SV=2	TRI25_HUMAN		71 kDa		unknown	1	0	1	
1196	true	Empty	Eukaryotic translation initiation factor 3 subunit G OS=Homo sapiens OX=9606 GN=EIF3G PE=1 SV=2	EIF3G_HUMAN		36 kDa		unknown	2	1	0	
1197	true	Empty	Signal peptidase complex subunit 2 OS=Homo sapiens OX=9606 GN=SPCS2 PE=1 SV=3	SPCS2_HUMAN		25 kDa		unknown	2	0	0	
1198	true	Empty	60S ribosomal protein L22-like 1 OS=Homo sapiens OX=9606 GN=RPL22L1 PE=1 SV=2	RL22L_HUMAN		15 kDa		unknown	1	0	0	
1199	true	Empty	SAP domain-containing ribonucleoprotein OS=Homo sapiens OX=9606 GN=SARNP PE=1 SV=3	SARNP_HUMAN		24 kDa		unknown	2	1	0	
1200	true	Empty	Nuclear migration protein nudC OS=Homo sapiens OX=9606 GN=NUDC PE=1 SV=1	NUDC_HUMAN		38 kDa		unknown	0	1	1	
1201	true	Empty	CAAX prenyl protease 1 homolog OS=Homo sapiens OX=9606 GN=ZMPSTE24 PE=1 SV=2	FACE1_HUMAN		55 kDa		unknown	2	2	0	
1202	true	Empty	Persulfide dioxygenase ETHE1, mitochondrial OS=Homo sapiens OX=9606 GN=ETHE1 PE=1 SV=2	ETHE1_HUMAN		28 kDa		unknown	3	1	0	
1203	true	Empty	High mobility group protein B3 OS=Homo sapiens OX=9606 GN=HMGB3 PE=1 SV=4	HMGB3_HUMAN		23 kDa		unknown	2	2	0	
1204	true	Empty	THO complex subunit 6 homolog OS=Homo sapiens OX=9606 GN=THOC6 PE=1 SV=1	THOC6_HUMAN		38 kDa		unknown	2	1	0	
1205	true	Empty	39S ribosomal protein L37, mitochondrial OS=Homo sapiens OX=9606 GN=MRPL37 PE=1 SV=2	RM37_HUMAN		48 kDa		unknown	1	2	0	
1206	true	Empty	Eukaryotic translation initiation factor 1A, X-chromosomal OS=Homo sapiens OX=9606 GN=EIF1AX PE=1 SV=2	IF1AX_HUMAN (+1)		16 kDa		unknown	1	0	1	
1207	true	Empty	39S ribosomal protein L48, mitochondrial OS=Homo sapiens OX=9606 GN=MRPL48 PE=1 SV=2	RM48_HUMAN		24 kDa		unknown	3	1	0	
1208	true	Empty	Syntaxin-7 OS=Homo sapiens OX=9606 GN=STX7 PE=1 SV=4	STX7_HUMAN		30 kDa		unknown	1	1	0	
1209	true	Empty	Eukaryotic translation initiation factor 5 OS=Homo sapiens OX=9606 GN=EIF5 PE=1 SV=2	IF5_HUMAN		49 kDa		unknown	1	0	0	
1210	true	Empty	U3 small nucleolar RNA-associated protein 4 homolog OS=Homo sapiens OX=9606 GN=UTP4 PE=1 SV=1	UTP4_HUMAN		77 kDa		unknown	0	0	1	
1211	true	Empty	E3 ubiquitin-protein ligase ICP0 OS=Human herpesvirus 1 (strain 17) OX=10299 GN=ICP0 PE=1 SV=1	ICP0_HHV11		78 kDa		unknown	0	0	1	
1212	true	Empty	E3 ubiquitin-protein ligase DTX3L OS=Homo sapiens OX=9606 GN=DTX3L PE=1 SV=1	DTX3L_HUMAN		84 kDa		unknown	1	0	3	
1213	true	Empty	Thiosulfate sulfurtransferase OS=Homo sapiens OX=9606 GN=TST PE=1 SV=4	THTR_HUMAN		33 kDa		unknown	1	2	0	
1214	true	Empty	Desmocollin-1 OS=Homo sapiens OX=9606 GN=DSC1 PE=1 SV=2	DSC1_HUMAN		100 kDa		unknown	1	0	3	
1215	true	Empty	Eukaryotic peptide chain release factor subunit 1 OS=Homo sapiens OX=9606 GN=ETF1 PE=1 SV=3	ERF1_HUMAN		49 kDa		unknown	1	2	0	
1216	true	Empty	26S proteasome regulatory subunit 10B OS=Homo sapiens OX=9606 GN=PSMC6 PE=1 SV=1	PRS10_HUMAN		44 kDa		unknown	0	1	0	
1217	true	Empty	Large subunit GTPase 1 homolog OS=Homo sapiens OX=9606 GN=LSG1 PE=1 SV=2	LSG1_HUMAN		75 kDa		unknown	1	0	0	
1218	true	Empty	Transcription factor Sp1 OS=Homo sapiens OX=9606 GN=SP1 PE=1 SV=3	SP1_HUMAN		81 kDa		unknown	2	1	0	
1219	true	Empty	Peptide deformylase, mitochondrial OS=Homo sapiens OX=9606 GN=PDF PE=1 SV=1	DEFM_HUMAN		27 kDa		unknown	0	1	0	
1220	true	Empty	Capsid scaffolding protein OS=Human herpesvirus 1 (strain 17) OX=10299 GN=UL26 PE=1 SV=1	SCAF_HHV11		66 kDa	true	unknown	0	0	21	
1221	true	Empty	Delta(14)-sterol reductase LBR OS=Homo sapiens OX=9606 GN=LBR PE=1 SV=2	LBR_HUMAN		71 kDa		unknown	0	0	1	
1222	true	Empty	Tegument protein UL46 OS=Human herpesvirus 1 (strain 17) OX=10299 GN=UL46 PE=1 SV=2	TEG1_HHV11 (+1)		78 kDa	true	unknown	0	0	10	
1223	true	Empty	NADPH:adrenodoxin oxidoreductase, mitochondrial OS=Homo sapiens OX=9606 GN=FDXR PE=1 SV=3	ADRO_HUMAN		54 kDa		unknown	0	1	0	
1224	true	Empty	Translocon-associated protein subunit alpha OS=Homo sapiens OX=9606 GN=SSR1 PE=1 SV=3	SSRA_HUMAN		32 kDa		unknown	0	2	0	
1225	true	Empty	WD repeat-containing protein 36 OS=Homo sapiens OX=9606 GN=WDR36 PE=1 SV=1	WDR36_HUMAN		105 kDa		unknown	0	0	1	
1226	true	Empty	ARF GTPase-activating protein GIT1 OS=Homo sapiens OX=9606 GN=GIT1 PE=1 SV=2	GIT1_HUMAN		84 kDa		unknown	1	0	0	
1227	true	Empty	28S ribosomal protein S35, mitochondrial OS=Homo sapiens OX=9606 GN=MRPS35 PE=1 SV=1	RT35_HUMAN		37 kDa		unknown	0	0	1	
1228	true	Empty	Secretory carrier-associated membrane protein 2 OS=Homo sapiens OX=9606 GN=SCAMP2 PE=1 SV=2	SCAM2_HUMAN		37 kDa		unknown	0	3	0	
1229	true	Empty	Superoxide dismutase [Mn], mitochondrial OS=Homo sapiens OX=9606 GN=SOD2 PE=1 SV=3	SODM_HUMAN		25 kDa		unknown	1	0	0	
1230	true	Empty	Replication factor C subunit 1 OS=Homo sapiens OX=9606 GN=RFC1 PE=1 SV=4	RFC1_HUMAN		128 kDa		unknown	0	0	2	
1231	true	Empty	Long-chain fatty acid transport protein 4 OS=Homo sapiens OX=9606 GN=SLC27A4 PE=1 SV=1	S27A4_HUMAN		72 kDa		unknown	0	2	0	
1232	true	Empty	ATPase family AAA domain-containing protein 3B OS=Homo sapiens OX=9606 GN=ATAD3B PE=1 SV=1	ATD3B_HUMAN		73 kDa	true	unknown	0	0	8	
1233	true	Empty	39S ribosomal protein L40, mitochondrial OS=Homo sapiens OX=9606 GN=MRPL40 PE=1 SV=1	RM40_HUMAN		24 kDa		unknown	2	0	0	
1234	true	Empty	Heterochromatin protein 1-binding protein 3 OS=Homo sapiens OX=9606 GN=HP1BP3 PE=1 SV=1	HP1B3_HUMAN		61 kDa		unknown	0	0	2	
1235	true	Empty	Phosphoethanolamine/phosphocholine phosphatase OS=Homo sapiens OX=9606 GN=PHOSPHO1 PE=1 SV=1	PHOP1_HUMAN		30 kDa		unknown	1	0	0	
1236	true	Empty	NADH dehydrogenase [ubiquinone] 1 beta subcomplex subunit 10 OS=Homo sapiens OX=9606 GN=NDUFB10 PE=1 SV=3	NDUBA_HUMAN		21 kDa		unknown	0	0	2	
1237	true	Empty	RelA-associated inhibitor OS=Homo sapiens OX=9606 GN=PPP1R13L PE=1 SV=4	IASPP_HUMAN		89 kDa		unknown	0	0	2	
1238	true	Empty	Polypeptide N-acetylgalactosaminyltransferase 3 OS=Homo sapiens OX=9606 GN=GALNT3 PE=1 SV=2	GALT3_HUMAN		73 kDa		unknown	2	0	0	
1239	true	Empty	Transcription elongation factor SPT6 OS=Homo sapiens OX=9606 GN=SUPT6H PE=1 SV=2	SPT6H_HUMAN		199 kDa		unknown	0	0	1	
1240	true	Empty	WD repeat-containing protein 1 OS=Homo sapiens OX=9606 GN=WDR1 PE=1 SV=4	WDR1_HUMAN		66 kDa		unknown	0	3	0	
1241	true	Empty	RNA polymerase-associated protein CTR9 homolog OS=Homo sapiens OX=9606 GN=CTR9 PE=1 SV=1	CTR9_HUMAN		134 kDa		unknown	0	0	2	
1242	true	Empty	Band 4.1-like protein 1 OS=Homo sapiens OX=9606 GN=EPB41L1 PE=1 SV=2	E41L1_HUMAN		99 kDa		unknown	5	0	0	
1243	true	Empty	Filaggrin OS=Homo sapiens OX=9606 GN=FLG PE=1 SV=3	FILA_HUMAN		435 kDa		unknown	0	0	3	
1244	true	Empty	Nuclear mitotic apparatus protein 1 OS=Homo sapiens OX=9606 GN=NUMA1 PE=1 SV=2	NUMA1_HUMAN		238 kDa		unknown	0	0	2	
1245	true	Empty	Na(+)/H(+) exchange regulatory cofactor NHE-RF1 OS=Homo sapiens OX=9606 GN=SLC9A3R1 PE=1 SV=4	NHRF1_HUMAN		39 kDa		unknown	4	0	0	
1246	true	Empty	Cytoplasmic FMR1-interacting protein 1 OS=Homo sapiens OX=9606 GN=CYFIP1 PE=1 SV=1	CYFP1_HUMAN		145 kDa		unknown	0	2	0	
1247	true	Empty	2'-5'-oligoadenylate synthase-like protein OS=Homo sapiens OX=9606 GN=OASL PE=1 SV=2	OASL_HUMAN		59 kDa		unknown	0	0	2	
1248	true	Empty	Chromodomain-helicase-DNA-binding protein 4 OS=Homo sapiens OX=9606 GN=CHD4 PE=1 SV=2	CHD4_HUMAN		218 kDa		unknown	0	0	1	
1249	true	Empty	RNA-directed RNA polymerase L OS=Dugbe virus (isolate ArD44313) OX=766194 GN=L PE=1 SV=1	L_DUGBA		459 kDa		unknown	1	0	0	
1250	true	Empty	Golgi reassembly-stacking protein 2 OS=Homo sapiens OX=9606 GN=GORASP2 PE=1 SV=3	GORS2_HUMAN		47 kDa		unknown	2	1	1	
1251	true	Empty	DNA-directed RNA polymerase I subunit RPA34 OS=Homo sapiens OX=9606 GN=POLR1G PE=1 SV=1	RPA34_HUMAN		55 kDa		unknown	1	1	1	
1252	true	Empty	Sequestosome-1 OS=Homo sapiens OX=9606 GN=SQSTM1 PE=1 SV=1	SQSTM_HUMAN		48 kDa		unknown	1	1	0	
1253	true	Empty	Myeloid leukemia factor 2 OS=Homo sapiens OX=9606 GN=MLF2 PE=1 SV=1	MLF2_HUMAN		28 kDa		unknown	1	1	1	
1254	true	Empty	Carbonyl reductase family member 4 OS=Homo sapiens OX=9606 GN=CBR4 PE=1 SV=3	CBR4_HUMAN		25 kDa		unknown	1	1	1	
1255	true	Empty	DDRGK domain-containing protein 1 OS=Homo sapiens OX=9606 GN=DDRGK1 PE=1 SV=2	DDRGK_HUMAN		36 kDa		unknown	1	2	0	
1256	true	Empty	Splicing factor 3A subunit 2 OS=Homo sapiens OX=9606 GN=SF3A2 PE=1 SV=2	SF3A2_HUMAN		49 kDa		unknown	1	0	1	
1257	true	Empty	UPF0688 protein C1orf174 OS=Homo sapiens OX=9606 GN=C1orf174 PE=1 SV=2	CA174_HUMAN		26 kDa		unknown	1	1	0	
1258	true	Empty	5'-nucleotidase domain-containing protein 2 OS=Homo sapiens OX=9606 GN=NT5DC2 PE=1 SV=1	NT5D2_HUMAN		61 kDa		unknown	0	1	0	
1259	true	Empty	Dipeptidyl peptidase 1 OS=Homo sapiens OX=9606 GN=CTSC PE=1 SV=2	CATC_HUMAN		52 kDa		unknown	1	1	0	
1260	true	Empty	3-beta-hydroxysteroid-Delta(8),Delta(7)-isomerase OS=Homo sapiens OX=9606 GN=EBP PE=1 SV=3	EBP_HUMAN		26 kDa		unknown	1	1	0	
1261	true	Empty	Homeodomain-interacting protein kinase 4 OS=Homo sapiens OX=9606 GN=HIPK4 PE=1 SV=1	HIPK4_HUMAN		69 kDa		unknown	1	0	0	
1262	true	Empty	Transcriptional repressor p66-alpha OS=Homo sapiens OX=9606 GN=GATAD2A PE=1 SV=1	P66A_HUMAN		68 kDa	true	unknown	2	0	2	
1263	true	Empty	F-actin-capping protein subunit alpha-2 OS=Homo sapiens OX=9606 GN=CAPZA2 PE=1 SV=3	CAZA2_HUMAN		33 kDa	true	unknown	3	4	0	
1264	true	Empty	HLA class I histocompatibility antigen, C alpha chain OS=Homo sapiens OX=9606 GN=HLA-C PE=1 SV=3	HLAC_HUMAN		41 kDa	true	unknown	2	2	0	
1265	true	Empty	Methionine--tRNA ligase, cytoplasmic OS=Homo sapiens OX=9606 GN=MARS1 PE=1 SV=2	SYMC_HUMAN		101 kDa		unknown	1	1	0	
1266	true	Empty	Importin subunit alpha-4 OS=Homo sapiens OX=9606 GN=KPNA3 PE=1 SV=2	IMA4_HUMAN		58 kDa	true	unknown	1	1	0	
1267	true	Empty	Desmoglein-2 OS=Homo sapiens OX=9606 GN=DSG2 PE=1 SV=2	DSG2_HUMAN		122 kDa		unknown	0	1	2	
1268	true	Empty	Coiled-coil domain-containing protein 137 OS=Homo sapiens OX=9606 GN=CCDC137 PE=1 SV=1	CC137_HUMAN		33 kDa		unknown	1	1	0	
1269	true	Empty	Leukotriene A-4 hydrolase OS=Homo sapiens OX=9606 GN=LTA4H PE=1 SV=2	LKHA4_HUMAN		69 kDa		unknown	0	0	1	
1270	true	Empty	39S ribosomal protein S18a, mitochondrial OS=Homo sapiens OX=9606 GN=MRPS18A PE=1 SV=1	RT18A_HUMAN		22 kDa		unknown	1	0	0	
1271	true	Empty	LanC-like protein 2 OS=Homo sapiens OX=9606 GN=LANCL2 PE=1 SV=1	LANC2_HUMAN		51 kDa		unknown	1	2	0	
1272	true	Empty	Omega-amidase NIT2 OS=Homo sapiens OX=9606 GN=NIT2 PE=1 SV=1	NIT2_HUMAN		31 kDa		unknown	2	2	0	
1273	true	Empty	Hypoxanthine-guanine phosphoribosyltransferase OS=Homo sapiens OX=9606 GN=HPRT1 PE=1 SV=2	HPRT_HUMAN		25 kDa		unknown	0	1	2	
1274	true	Empty	Transmembrane protein 214 OS=Homo sapiens OX=9606 GN=TMEM214 PE=1 SV=2	TM214_HUMAN		77 kDa		unknown	2	1	0	
1275	true	Empty	Hydroxyacyl-coenzyme A dehydrogenase, mitochondrial OS=Homo sapiens OX=9606 GN=HADH PE=1 SV=3	HCDH_HUMAN		34 kDa		unknown	2	2	0	
1276	true	Empty	Crk-like protein OS=Homo sapiens OX=9606 GN=CRKL PE=1 SV=1	CRKL_HUMAN		34 kDa		unknown	2	1	0	
1277	true	Empty	NADH dehydrogenase [ubiquinone] flavoprotein 1, mitochondrial OS=Homo sapiens OX=9606 GN=NDUFV1 PE=1 SV=4	NDUV1_HUMAN		51 kDa		unknown	0	1	1	
1278	true	Empty	Protein S100-A8 OS=Homo sapiens OX=9606 GN=S100A8 PE=1 SV=1	S10A8_HUMAN		11 kDa		unknown	1	0	2	
1279	true	Empty	Tubulin gamma-1 chain OS=Homo sapiens OX=9606 GN=TUBG1 PE=1 SV=2	TBG1_HUMAN (+1)		51 kDa		unknown	1	0	2	
1280	true	Empty	Elongation factor G, mitochondrial OS=Homo sapiens OX=9606 GN=GFM1 PE=1 SV=2	EFGM_HUMAN		83 kDa		unknown	1	2	0	
1281	true	Empty	Cysteine--tRNA ligase, cytoplasmic OS=Homo sapiens OX=9606 GN=CARS1 PE=1 SV=3	SYCC_HUMAN		85 kDa		unknown	1	0	1	
1282	true	Empty	Chromosome-associated kinesin KIF4A OS=Homo sapiens OX=9606 GN=KIF4A PE=1 SV=3	KIF4A_HUMAN		140 kDa		unknown	1	0	0	
1283	true	Empty	Clathrin interactor 1 OS=Homo sapiens OX=9606 GN=CLINT1 PE=1 SV=1	EPN4_HUMAN		68 kDa		unknown	1	0	0	
1284	true	Empty	Tripartite motif-containing protein 14 OS=Homo sapiens OX=9606 GN=TRIM14 PE=1 SV=2	TRI14_HUMAN		50 kDa		unknown	1	1	0	
1285	true	Empty	Protein S100-A14 OS=Homo sapiens OX=9606 GN=S100A14 PE=1 SV=1	S10AE_HUMAN		12 kDa		unknown	1	1	0	
1286	true	Empty	LIM and SH3 domain protein 1 OS=Homo sapiens OX=9606 GN=LASP1 PE=1 SV=2	LASP1_HUMAN		30 kDa		unknown	1	2	0	
1287	true	Empty	Inosine-5'-monophosphate dehydrogenase 1 OS=Homo sapiens OX=9606 GN=IMPDH1 PE=1 SV=2	IMDH1_HUMAN		55 kDa	true	unknown	3	0	5	
1288	true	Empty	Proteasomal ubiquitin receptor ADRM1 OS=Homo sapiens OX=9606 GN=ADRM1 PE=1 SV=2	ADRM1_HUMAN		42 kDa		unknown	1	2	0	
1289	true	Empty	DNA-directed RNA polymerase, mitochondrial OS=Homo sapiens OX=9606 GN=POLRMT PE=1 SV=2	RPOM_HUMAN		139 kDa		unknown	0	1	1	
1290	true	Empty	Ribosomal RNA-processing protein 7 homolog A OS=Homo sapiens OX=9606 GN=RRP7A PE=1 SV=2	RRP7A_HUMAN		32 kDa		unknown	1	1	0	
1291	true	Empty	Tubulin beta-4A chain OS=Homo sapiens OX=9606 GN=TUBB4A PE=1 SV=2	TBB4A_HUMAN		50 kDa	true	unknown	0	60	103	
1292	true	Empty	Isochorismatase domain-containing protein 2 OS=Homo sapiens OX=9606 GN=ISOC2 PE=1 SV=1	ISOC2_HUMAN		22 kDa		unknown	1	1	0	
1293	true	Empty	28S ribosomal protein S5, mitochondrial OS=Homo sapiens OX=9606 GN=MRPS5 PE=1 SV=2	RT05_HUMAN		48 kDa		unknown	0	0	1	
1294	true	Empty	Mitochondrial intermediate peptidase OS=Homo sapiens OX=9606 GN=MIPEP PE=1 SV=2	MIPEP_HUMAN		81 kDa		unknown	1	0	0	
1295	true	Empty	Calpain-2 catalytic subunit OS=Homo sapiens OX=9606 GN=CAPN2 PE=1 SV=6	CAN2_HUMAN		80 kDa		unknown	0	1	0	
1296	true	Empty	NADH dehydrogenase [ubiquinone] 1 alpha subcomplex subunit 9, mitochondrial OS=Homo sapiens OX=9606 GN=NDUFA9 PE=1 SV=2	NDUA9_HUMAN		43 kDa		unknown	0	1	0	
1297	true	Empty	Protein arginine N-methyltransferase 5 OS=Homo sapiens OX=9606 GN=PRMT5 PE=1 SV=4	ANM5_HUMAN		73 kDa		unknown	1	0	0	
1298	true	Empty	Deoxynucleotidyltransferase terminal-interacting protein 2 OS=Homo sapiens OX=9606 GN=DNTTIP2 PE=1 SV=2	TDIF2_HUMAN		84 kDa		unknown	0	1	1	
1299	true	Empty	Processing and transport protein (Fragment) OS=Human herpesvirus 2 OX=10310 GN=UL28 PE=3 SV=1	PRTP_HHV2		27 kDa	true	unknown	0	2	2	
1300	true	Empty	Calcium-binding mitochondrial carrier protein Aralar1 OS=Homo sapiens OX=9606 GN=SLC25A12 PE=1 SV=2	CMC1_HUMAN		75 kDa	true	unknown	5	0	0	
1301	true	Empty	Oxygen-dependent coproporphyrinogen-III oxidase, mitochondrial OS=Homo sapiens OX=9606 GN=CPOX PE=1 SV=3	HEM6_HUMAN		50 kDa		unknown	0	2	0	
1302	true	Empty	Eukaryotic translation initiation factor 3 subunit M OS=Homo sapiens OX=9606 GN=EIF3M PE=1 SV=1	EIF3M_HUMAN		43 kDa		unknown	0	1	0	
1303	true	Empty	Ras-related protein Rab-32 OS=Homo sapiens OX=9606 GN=RAB32 PE=1 SV=3	RAB32_HUMAN		25 kDa	true	unknown	2	0	0	
1304	true	Empty	Syntaxin-5 OS=Homo sapiens OX=9606 GN=STX5 PE=1 SV=2	STX5_HUMAN		40 kDa		unknown	0	2	0	
1305	true	Empty	U2 small nuclear ribonucleoprotein B'' OS=Homo sapiens OX=9606 GN=SNRPB2 PE=1 SV=1	RU2B_HUMAN		25 kDa	true	unknown	0	0	3	
1306	true	Empty	Nuclear distribution protein nudE homolog 1 OS=Homo sapiens OX=9606 GN=NDE1 PE=1 SV=3	NDE1_HUMAN		38 kDa		unknown	1	0	0	
1307	true	Empty	Zinc finger Ran-binding domain-containing protein 2 OS=Homo sapiens OX=9606 GN=ZRANB2 PE=1 SV=2	ZRAB2_HUMAN		37 kDa		unknown	0	0	2	
1308	true	Empty	Glutaryl-CoA dehydrogenase, mitochondrial OS=Homo sapiens OX=9606 GN=GCDH PE=1 SV=1	GCDH_HUMAN		48 kDa		unknown	1	0	0	
1309	true	Empty	F-box-like/WD repeat-containing protein TBL1XR1 OS=Homo sapiens OX=9606 GN=TBL1XR1 PE=1 SV=1	TBL1R_HUMAN		56 kDa		unknown	2	0	0	
1310	true	Empty	Guanine nucleotide-binding protein G(s) subunit alpha isoforms short OS=Homo sapiens OX=9606 GN=GNAS PE=1 SV=1	GNAS2_HUMAN		46 kDa	true	unknown	3	0	0	
1311	true	Empty	Calcium load-activated calcium channel OS=Homo sapiens OX=9606 GN=TMCO1 PE=1 SV=2	TMCO1_HUMAN		27 kDa		unknown	2	0	0	
1312	true	Empty	Nuclear pore complex protein Nup153 OS=Homo sapiens OX=9606 GN=NUP153 PE=1 SV=2	NU153_HUMAN		154 kDa		unknown	0	1	0	
1313	true	Empty	Surfeit locus protein 2 OS=Homo sapiens OX=9606 GN=SURF2 PE=1 SV=3	SURF2_HUMAN		30 kDa		unknown	0	0	1	
1314	true	Empty	Presequence protease, mitochondrial OS=Homo sapiens OX=9606 GN=PITRM1 PE=1 SV=3	PREP_HUMAN		117 kDa		unknown	1	0	0	
1315	true	Empty	Apoptosis inhibitor 5 OS=Homo sapiens OX=9606 GN=API5 PE=1 SV=3	API5_HUMAN		59 kDa		unknown	1	0	0	
1316	true	Empty	Transmembrane emp24 domain-containing protein 4 OS=Homo sapiens OX=9606 GN=TMED4 PE=1 SV=1	TMED4_HUMAN		26 kDa	true	unknown	0	1	0	
1317	true	Empty	Filaggrin-2 OS=Homo sapiens OX=9606 GN=FLG2 PE=1 SV=1	FILA2_HUMAN		248 kDa		unknown	0	0	2	
1318	true	Empty	Pre-mRNA-splicing factor SYF1 OS=Homo sapiens OX=9606 GN=XAB2 PE=1 SV=2	SYF1_HUMAN		100 kDa		unknown	1	0	0	
1319	true	Empty	RNA cytosine C(5)-methyltransferase NSUN2 OS=Homo sapiens OX=9606 GN=NSUN2 PE=1 SV=2	NSUN2_HUMAN		86 kDa		unknown	0	1	0	
1320	true	Empty	Microtubule-associated protein RP/EB family member 1 OS=Homo sapiens OX=9606 GN=MAPRE1 PE=1 SV=3	MARE1_HUMAN		30 kDa		unknown	1	0	0	
1321	true	Empty	Protein mono-ADP-ribosyltransferase PARP9 OS=Homo sapiens OX=9606 GN=PARP9 PE=1 SV=2	PARP9_HUMAN		96 kDa		unknown	2	0	0	
1322	true	Empty	Guanine nucleotide-binding protein subunit alpha-11 OS=Homo sapiens OX=9606 GN=GNA11 PE=1 SV=2	GNA11_HUMAN		42 kDa		unknown	0	1	0	
1323	true	Empty	Cytochrome b-c1 complex subunit Rieske, mitochondrial OS=Homo sapiens OX=9606 GN=UQCRFS1 PE=1 SV=2	UCRI_HUMAN		30 kDa		unknown	0	0	1	
1324	true	Empty	Protein phosphatase 1 regulatory subunit 12C OS=Homo sapiens OX=9606 GN=PPP1R12C PE=1 SV=1	PP12C_HUMAN		85 kDa		unknown	1	0	0	
1325	true	Empty	Hepatoma-derived growth factor OS=Homo sapiens OX=9606 GN=HDGF PE=1 SV=1	HDGF_HUMAN		27 kDa		unknown	0	1	0	
1326	true	Empty	DNA topoisomerase 2-binding protein 1 OS=Homo sapiens OX=9606 GN=TOPBP1 PE=1 SV=3	TOPB1_HUMAN		171 kDa		unknown	1	0	0	
1327	true	Empty	Beta-2-microglobulin OS=Homo sapiens OX=9606 GN=B2M PE=1 SV=1	B2MG_HUMAN		14 kDa		unknown	1	0	0	
1328	true	Empty	Specifically androgen-regulated gene protein OS=Homo sapiens OX=9606 GN=SARG PE=1 SV=2	SARG_HUMAN		64 kDa		unknown	2	0	0	
1329	true	Empty	Serine/arginine repetitive matrix protein 2 OS=Homo sapiens OX=9606 GN=SRRM2 PE=1 SV=2	SRRM2_HUMAN		300 kDa		unknown	0	0	1	
1330	true	Empty	ATP synthase subunit g, mitochondrial OS=Homo sapiens OX=9606 GN=ATP5MG PE=1 SV=3	ATP5L_HUMAN		11 kDa		unknown	2	0	0	
1331	true	Empty	RNA 3'-terminal phosphate cyclase-like protein OS=Homo sapiens OX=9606 GN=RCL1 PE=1 SV=3	RCL1_HUMAN		41 kDa		unknown	2	0	0	
1332	true	Empty	ER membrane protein complex subunit 5 OS=Homo sapiens OX=9606 GN=MMGT1 PE=1 SV=1	EMC5_HUMAN		15 kDa		unknown	1	0	0	
1333	true	Empty	Fatty acid-binding protein 5 OS=Homo sapiens OX=9606 GN=FABP5 PE=1 SV=3	FABP5_HUMAN		15 kDa		unknown	0	0	3	
1334	true	Empty	DNA dC->dU-editing enzyme APOBEC-3C OS=Homo sapiens OX=9606 GN=APOBEC3C PE=1 SV=2	ABC3C_HUMAN		23 kDa		unknown	0	0	3	
1335	true	Empty	Parafibromin OS=Homo sapiens OX=9606 GN=CDC73 PE=1 SV=1	CDC73_HUMAN		61 kDa		unknown	0	0	2	
1336	true	Empty	Nucleolar complex protein 4 homolog OS=Homo sapiens OX=9606 GN=NOC4L PE=1 SV=1	NOC4L_HUMAN		58 kDa		unknown	2	0	0	
1337	true	Empty	DNA dC->dU-editing enzyme APOBEC-3B OS=Homo sapiens OX=9606 GN=APOBEC3B PE=1 SV=1	ABC3B_HUMAN		46 kDa		unknown	0	0	1	
1338	true	Empty	Enoyl-CoA delta isomerase 2 OS=Homo sapiens OX=9606 GN=ECI2 PE=1 SV=4	ECI2_HUMAN		44 kDa		unknown	0	1	0	
1339	true	Empty	RNA-binding protein 26 OS=Homo sapiens OX=9606 GN=RBM26 PE=1 SV=3	RBM26_HUMAN		114 kDa		unknown	2	0	0	
1340	true	Empty	Probable ATP-dependent RNA helicase DHX37 OS=Homo sapiens OX=9606 GN=DHX37 PE=1 SV=1	DHX37_HUMAN		130 kDa		unknown	1	0	0	
1341	true	Empty	A-kinase anchor protein 8 OS=Homo sapiens OX=9606 GN=AKAP8 PE=1 SV=1	AKAP8_HUMAN		76 kDa		unknown	1	0	0	
1342	true	Empty	ADP-ribosylation factor 5 OS=Homo sapiens OX=9606 GN=ARF5 PE=1 SV=2	ARF5_HUMAN		21 kDa	true	unknown	3	3	3	
1343	true	Empty	Dermcidin OS=Homo sapiens OX=9606 GN=DCD PE=1 SV=2	DCD_HUMAN		11 kDa		unknown	1	1	1	
1344	true	Empty	Transmembrane protein 154 OS=Homo sapiens OX=9606 GN=TMEM154 PE=1 SV=2	TM154_HUMAN		20 kDa		unknown	1	1	1	
1345	true	Empty	Multifunctional methyltransferase subunit TRM112-like protein OS=Homo sapiens OX=9606 GN=TRMT112 PE=1 SV=1	TR112_HUMAN		14 kDa		unknown	1	1	1	
1346	true	Empty	Protein YIPF5 OS=Homo sapiens OX=9606 GN=YIPF5 PE=1 SV=1	YIPF5_HUMAN		28 kDa		unknown	1	1	1	
1347	true	Empty	Sigma non-opioid intracellular receptor 1 OS=Homo sapiens OX=9606 GN=SIGMAR1 PE=1 SV=1	SGMR1_HUMAN		25 kDa		unknown	1	1	0	
1348	true	Empty	Inositol polyphosphate 5-phosphatase K OS=Homo sapiens OX=9606 GN=INPP5K PE=1 SV=3	INP5K_HUMAN		51 kDa		unknown	1	0	0	
1349	true	Empty	Protein pelota homolog OS=Homo sapiens OX=9606 GN=PELO PE=1 SV=2	PELO_HUMAN		43 kDa		unknown	1	1	0	
1350	true	Empty	Protein MAL2 OS=Homo sapiens OX=9606 GN=MAL2 PE=1 SV=1	MAL2_HUMAN		19 kDa		unknown	0	1	1	
1351	true	Empty	Translocon-associated protein subunit gamma OS=Homo sapiens OX=9606 GN=SSR3 PE=1 SV=1	SSRG_HUMAN		21 kDa		unknown	1	0	1	
1352	true	Empty	Transcription factor p65 OS=Homo sapiens OX=9606 GN=RELA PE=1 SV=2	TF65_HUMAN		60 kDa		unknown	0	1	1	
1353	true	Empty	ADP-ribose glycohydrolase MACROD1 OS=Homo sapiens OX=9606 GN=MACROD1 PE=1 SV=2	MACD1_HUMAN		36 kDa		unknown	1	1	0	
1354	true	Empty	Oligosaccharyltransferase complex subunit OSTC OS=Homo sapiens OX=9606 GN=OSTC PE=1 SV=1	OSTC_HUMAN		17 kDa		unknown	0	1	1	
1355	true	Empty	28S ribosomal protein S16, mitochondrial OS=Homo sapiens OX=9606 GN=MRPS16 PE=1 SV=1	RT16_HUMAN		15 kDa		unknown	0	0	1	
1356	true	Empty	Importin subunit alpha-1 OS=Homo sapiens OX=9606 GN=KPNA2 PE=1 SV=1	IMA1_HUMAN		58 kDa		unknown	1	1	0	
1357	true	Empty	Exosome complex component RRP45 OS=Homo sapiens OX=9606 GN=EXOSC9 PE=1 SV=3	EXOS9_HUMAN		49 kDa		unknown	0	0	1	
1358	true	Empty	Septin-8 OS=Homo sapiens OX=9606 GN=SEPTIN8 PE=1 SV=4	SEPT8_HUMAN		56 kDa	true	unknown	1	0	0	
1359	true	Empty	Vacuolar protein sorting-associated protein 29 OS=Homo sapiens OX=9606 GN=VPS29 PE=1 SV=1	VPS29_HUMAN		21 kDa		unknown	1	2	0	
1360	true	Empty	Serine-threonine kinase receptor-associated protein OS=Homo sapiens OX=9606 GN=STRAP PE=1 SV=1	STRAP_HUMAN		38 kDa		unknown	1	1	0	
1361	true	Empty	Ras GTPase-activating protein-binding protein 1 OS=Homo sapiens OX=9606 GN=G3BP1 PE=1 SV=1	G3BP1_HUMAN		52 kDa		unknown	0	1	1	
1362	true	Empty	26S proteasome regulatory subunit 8 OS=Homo sapiens OX=9606 GN=PSMC5 PE=1 SV=1	PRS8_HUMAN		46 kDa	true	unknown	1	1	0	
1363	true	Empty	Nucleolar protein 12 OS=Homo sapiens OX=9606 GN=NOL12 PE=1 SV=1	NOL12_HUMAN		25 kDa		unknown	1	1	0	
1364	true	Empty	Protein canopy homolog 2 OS=Homo sapiens OX=9606 GN=CNPY2 PE=1 SV=1	CNPY2_HUMAN		21 kDa		unknown	1	1	0	
1365	true	Empty	Guanine nucleotide-binding protein G(i) subunit alpha-3 OS=Homo sapiens OX=9606 GN=GNAI3 PE=1 SV=3	GNAI3_HUMAN		41 kDa	true	unknown	3	3	0	
1366	true	Empty	Ubiquinone biosynthesis protein COQ9, mitochondrial OS=Homo sapiens OX=9606 GN=COQ9 PE=1 SV=1	COQ9_HUMAN		36 kDa		unknown	1	0	1	
1367	true	Empty	HLA class I histocompatibility antigen, B alpha chain OS=Homo sapiens OX=9606 GN=HLA-B PE=1 SV=3	HLAB_HUMAN		40 kDa	true	unknown	0	1	1	
1368	true	Empty	Exosome complex component RRP42 OS=Homo sapiens OX=9606 GN=EXOSC7 PE=1 SV=3	EXOS7_HUMAN		32 kDa		unknown	0	1	0	
1369	true	Empty	Methyl-CpG-binding domain protein 2 OS=Homo sapiens OX=9606 GN=MBD2 PE=1 SV=1	MBD2_HUMAN		43 kDa		unknown	0	0	1	
1370	true	Empty	Dolichyl-phosphate beta-glucosyltransferase OS=Homo sapiens OX=9606 GN=ALG5 PE=1 SV=1	ALG5_HUMAN		37 kDa		unknown	1	2	0	
1371	true	Empty	Charged multivesicular body protein 4b OS=Homo sapiens OX=9606 GN=CHMP4B PE=1 SV=1	CHM4B_HUMAN		25 kDa		unknown	2	1	0	
1372	true	Empty	Ceroid-lipofuscinosis neuronal protein 6 OS=Homo sapiens OX=9606 GN=CLN6 PE=1 SV=1	CLN6_HUMAN		36 kDa		unknown	1	1	0	
1373	true	Empty	High mobility group nucleosome-binding domain-containing protein 3 OS=Homo sapiens OX=9606 GN=HMGN3 PE=1 SV=2	HMGN3_HUMAN		11 kDa		unknown	1	2	0	
1374	true	Empty	Splicing factor 3B subunit 4 OS=Homo sapiens OX=9606 GN=SF3B4 PE=1 SV=1	SF3B4_HUMAN		44 kDa		unknown	1	0	2	
1375	true	Empty	DNA topoisomerase 2-beta OS=Homo sapiens OX=9606 GN=TOP2B PE=1 SV=3	TOP2B_HUMAN		183 kDa	true	unknown	0	5	0	
1376	true	Empty	Procollagen galactosyltransferase 1 OS=Homo sapiens OX=9606 GN=COLGALT1 PE=1 SV=1	GT251_HUMAN		72 kDa		unknown	1	0	0	
1377	true	Empty	Aminoacyl tRNA synthase complex-interacting multifunctional protein 1 OS=Homo sapiens OX=9606 GN=AIMP1 PE=1 SV=2	AIMP1_HUMAN		34 kDa		unknown	0	1	0	
1378	true	Empty	GTPase HRas OS=Homo sapiens OX=9606 GN=HRAS PE=1 SV=1	RASH_HUMAN (+1)		21 kDa		unknown	2	0	0	
1379	true	Empty	39S ribosomal protein L19, mitochondrial OS=Homo sapiens OX=9606 GN=MRPL19 PE=1 SV=2	RM19_HUMAN		34 kDa		unknown	0	1	0	
1380	true	Empty	39S ribosomal protein L33, mitochondrial OS=Homo sapiens OX=9606 GN=MRPL33 PE=1 SV=1	RM33_HUMAN		8 kDa		unknown	1	0	0	
1381	true	Empty	Farnesyl pyrophosphate synthase OS=Homo sapiens OX=9606 GN=FDPS PE=1 SV=4	FPPS_HUMAN		48 kDa		unknown	0	1	0	
1382	true	Empty	Cation-dependent mannose-6-phosphate receptor OS=Homo sapiens OX=9606 GN=M6PR PE=1 SV=1	MPRD_HUMAN		31 kDa		unknown	0	2	0	
1383	true	Empty	Basal cell adhesion molecule OS=Homo sapiens OX=9606 GN=BCAM PE=1 SV=2	BCAM_HUMAN		67 kDa		unknown	0	1	0	
1384	true	Empty	Ras-related protein Rap-2c OS=Homo sapiens OX=9606 GN=RAP2C PE=1 SV=1	RAP2C_HUMAN		21 kDa		unknown	1	0	0	
1385	true	Empty	Fibroblast growth factor-binding protein 1 OS=Homo sapiens OX=9606 GN=FGFBP1 PE=1 SV=1	FGFP1_HUMAN		26 kDa		unknown	2	0	0	
1386	true	Empty	Lysine-specific demethylase 2B OS=Homo sapiens OX=9606 GN=KDM2B PE=1 SV=1	KDM2B_HUMAN		153 kDa		unknown	0	0	1	
1387	true	Empty	Lysine-specific demethylase 2A OS=Homo sapiens OX=9606 GN=KDM2A PE=1 SV=3	KDM2A_HUMAN		133 kDa		unknown	0	1	0	
1388	true	Empty	26S proteasome non-ATPase regulatory subunit 4 OS=Homo sapiens OX=9606 GN=PSMD4 PE=1 SV=1	PSMD4_HUMAN		41 kDa		unknown	1	0	0	
1389	true	Empty	Lysophosphatidylcholine acyltransferase 1 OS=Homo sapiens OX=9606 GN=LPCAT1 PE=1 SV=2	PCAT1_HUMAN		59 kDa		unknown	1	0	0	
1390	true	Empty	Sorting and assembly machinery component 50 homolog OS=Homo sapiens OX=9606 GN=SAMM50 PE=1 SV=3	SAM50_HUMAN		52 kDa		unknown	0	1	0	
1391	true	Empty	Chromobox protein homolog 5 OS=Homo sapiens OX=9606 GN=CBX5 PE=1 SV=1	CBX5_HUMAN		22 kDa	true	unknown	0	0	2	
1392	true	Empty	Oxysterol-binding protein-related protein 8 OS=Homo sapiens OX=9606 GN=OSBPL8 PE=1 SV=3	OSBL8_HUMAN		101 kDa		unknown	0	1	0	
1393	true	Empty	Retinoblastoma-associated protein OS=Homo sapiens OX=9606 GN=RB1 PE=1 SV=2	RB_HUMAN		106 kDa		unknown	1	0	0	
1394	true	Empty	Leucine zipper putative tumor suppressor 3 OS=Homo sapiens OX=9606 GN=LZTS3 PE=2 SV=1	LZTS3_HUMAN		72 kDa		unknown	0	0	1	
1395	true	Empty	Sialic acid synthase OS=Homo sapiens OX=9606 GN=NANS PE=1 SV=2	SIAS_HUMAN		40 kDa		unknown	0	1	0	
1396	true	Empty	Transcriptional repressor CTCF OS=Homo sapiens OX=9606 GN=CTCF PE=1 SV=1	CTCF_HUMAN		83 kDa		unknown	0	1	0	
1397	true	Empty	Mitochondrial Rho GTPase 2 OS=Homo sapiens OX=9606 GN=RHOT2 PE=1 SV=2	MIRO2_HUMAN		68 kDa		unknown	0	0	1	
1398	true	Empty	Eukaryotic translation initiation factor 3 subunit H OS=Homo sapiens OX=9606 GN=EIF3H PE=1 SV=1	EIF3H_HUMAN		40 kDa		unknown	0	1	0	
1399	true	Empty	S-adenosylmethionine synthase isoform type-2 OS=Homo sapiens OX=9606 GN=MAT2A PE=1 SV=1	METK2_HUMAN		44 kDa		unknown	0	1	0	
1400	true	Empty	Golgin subfamily A member 2 OS=Homo sapiens OX=9606 GN=GOLGA2 PE=1 SV=3	GOGA2_HUMAN		113 kDa		unknown	2	0	0	
1401	true	Empty	Aspartate aminotransferase, cytoplasmic OS=Homo sapiens OX=9606 GN=GOT1 PE=1 SV=3	AATC_HUMAN		46 kDa		unknown	0	1	0	
1402	true	Empty	Digestive organ expansion factor homolog OS=Homo sapiens OX=9606 GN=DIEXF PE=1 SV=2	DIEXF_HUMAN		87 kDa		unknown	0	0	1	
1403	true	Empty	Peptidyl-prolyl cis-trans isomerase FKBP9 OS=Homo sapiens OX=9606 GN=FKBP9 PE=1 SV=2	FKBP9_HUMAN		63 kDa		unknown	0	1	0	
1404	true	Empty	Xin actin-binding repeat-containing protein 2 OS=Homo sapiens OX=9606 GN=XIRP2 PE=1 SV=2	XIRP2_HUMAN		382 kDa		unknown	1	0	0	
1405	true	Empty	Nuclear factor NF-kappa-B p105 subunit OS=Homo sapiens OX=9606 GN=NFKB1 PE=1 SV=2	NFKB1_HUMAN		105 kDa		unknown	2	0	0	
1406	true	Empty	Succinate--CoA ligase [GDP-forming] subunit beta, mitochondrial OS=Homo sapiens OX=9606 GN=SUCLG2 PE=1 SV=2	SUCB2_HUMAN		47 kDa		unknown	0	2	0	
1407	true	Empty	RNA polymerase-associated protein LEO1 OS=Homo sapiens OX=9606 GN=LEO1 PE=1 SV=1	LEO1_HUMAN		75 kDa		unknown	0	0	2	
1408	true	Empty	39S ribosomal protein L1, mitochondrial OS=Homo sapiens OX=9606 GN=MRPL1 PE=1 SV=2	RM01_HUMAN		37 kDa		unknown	0	2	0	
1409	true	Empty	Nucleolar protein 7 OS=Homo sapiens OX=9606 GN=NOL7 PE=1 SV=2	NOL7_HUMAN		29 kDa		unknown	2	0	0	
1410	true	Empty	Desmoglein-1 OS=Homo sapiens OX=9606 GN=DSG1 PE=1 SV=2	DSG1_HUMAN		114 kDa		unknown	0	0	1	
1411	true	Empty	Luc7-like protein 3 OS=Homo sapiens OX=9606 GN=LUC7L3 PE=1 SV=2	LC7L3_HUMAN		51 kDa		unknown	2	0	0	
1412	true	Empty	High mobility group protein 20A OS=Homo sapiens OX=9606 GN=HMG20A PE=1 SV=1	HM20A_HUMAN		40 kDa		unknown	0	0	1	
1413	true	Empty	LRP chaperone MESD OS=Homo sapiens OX=9606 GN=MESD PE=1 SV=2	MESD_HUMAN		26 kDa		unknown	1	0	0	
1414	true	Empty	Transcription factor jun-B OS=Homo sapiens OX=9606 GN=JUNB PE=1 SV=1	JUNB_HUMAN		36 kDa		unknown	2	0	0	
1415	true	Empty	U3 small nucleolar RNA-associated protein 14 homolog A OS=Homo sapiens OX=9606 GN=UTP14A PE=1 SV=1	UT14A_HUMAN		88 kDa		unknown	1	0	0	
1416	true	Empty	CDK5 regulatory subunit-associated protein 3 OS=Homo sapiens OX=9606 GN=CDK5RAP3 PE=1 SV=2	CK5P3_HUMAN		57 kDa		unknown	0	1	0	
1417	true	Empty	Transcription initiation factor TFIID subunit 4 OS=Homo sapiens OX=9606 GN=TAF4 PE=1 SV=2	TAF4_HUMAN		110 kDa		unknown	0	0	1	
1418	true	Empty	Bromodomain-containing protein 2 OS=Homo sapiens OX=9606 GN=BRD2 PE=1 SV=2	BRD2_HUMAN		88 kDa		unknown	0	0	1	
1419	true	Empty	Splicing factor 3B subunit 6 OS=Homo sapiens OX=9606 GN=SF3B6 PE=1 SV=1	SF3B6_HUMAN		15 kDa		unknown	1	0	0	
1420	true	Empty	RNA-binding protein 4B OS=Homo sapiens OX=9606 GN=RBM4B PE=1 SV=1	RBM4B_HUMAN (+1)		40 kDa		unknown	1	0	0	
1421	true	Empty	Probable ATP-dependent RNA helicase DHX35 OS=Homo sapiens OX=9606 GN=DHX35 PE=1 SV=2	DHX35_HUMAN		79 kDa		unknown	1	0	0	
1422	true	Empty	Protein unc-45 homolog A OS=Homo sapiens OX=9606 GN=UNC45A PE=1 SV=1	UN45A_HUMAN		103 kDa		unknown	0	0	1	
1423	true	Empty	UPF0488 protein C8orf33 OS=Homo sapiens OX=9606 GN=C8orf33 PE=1 SV=1	CH033_HUMAN		25 kDa		unknown	1	0	0	
1424	true	Empty	Long-chain-fatty-acid--CoA ligase 1 OS=Homo sapiens OX=9606 GN=ACSL1 PE=1 SV=1	ACSL1_HUMAN		78 kDa		unknown	0	1	0	
1425	true	Empty	Leucine--tRNA ligase, cytoplasmic OS=Homo sapiens OX=9606 GN=LARS1 PE=1 SV=2	SYLC_HUMAN		134 kDa		unknown	0	1	0	
1426	true	Empty	Small ubiquitin-related modifier 4 OS=Homo sapiens OX=9606 GN=SUMO4 PE=1 SV=2	SUMO4_HUMAN		11 kDa		unknown	3	0	0	
1427	true	Empty	39S ribosomal protein L23, mitochondrial OS=Homo sapiens OX=9606 GN=MRPL23 PE=1 SV=1	RM23_HUMAN		18 kDa		unknown	0	0	3	
1428	true	Empty	Active regulator of SIRT1 OS=Homo sapiens OX=9606 GN=RPS19BP1 PE=1 SV=1	AROS_HUMAN		15 kDa		unknown	1	0	1	
1429	true	Empty	Cleavage stimulation factor subunit 2 OS=Homo sapiens OX=9606 GN=CSTF2 PE=1 SV=1	CSTF2_HUMAN		61 kDa		unknown	1	1	0	
1430	true	Empty	Heat shock 70 kDa protein 14 OS=Homo sapiens OX=9606 GN=HSPA14 PE=1 SV=1	HSP7E_HUMAN		55 kDa		unknown	1	0	1	
1431	true	Empty	Lysophospholipid acyltransferase 7 OS=Homo sapiens OX=9606 GN=MBOAT7 PE=1 SV=2	MBOA7_HUMAN		53 kDa		unknown	0	1	1	
1432	true	Empty	Metastasis-associated protein MTA1 OS=Homo sapiens OX=9606 GN=MTA1 PE=1 SV=2	MTA1_HUMAN		81 kDa	true	unknown	1	0	2	
1433	true	Empty	Nucleoredoxin OS=Homo sapiens OX=9606 GN=NXN PE=1 SV=2	NXN_HUMAN		48 kDa		unknown	1	1	0	
1434	true	Empty	Cellular tumor antigen p53 OS=Homo sapiens OX=9606 GN=TP53 PE=1 SV=4	P53_HUMAN		44 kDa		unknown	1	0	1	
1435	true	Empty	39S ribosomal protein L32, mitochondrial OS=Homo sapiens OX=9606 GN=MRPL32 PE=1 SV=1	RM32_HUMAN		21 kDa		unknown	1	1	0	
1436	true	Empty	Neutral amino acid transporter A OS=Homo sapiens OX=9606 GN=SLC1A4 PE=1 SV=1	SATT_HUMAN		56 kDa		unknown	1	1	0	
1437	true	Empty	High mobility group nucleosome-binding domain-containing protein 4 OS=Homo sapiens OX=9606 GN=HMGN4 PE=1 SV=3	HMGN4_HUMAN		10 kDa		unknown	1	0	0	
1438	true	Empty	Mitochondrial potassium channel OS=Homo sapiens OX=9606 GN=CCDC51 PE=1 SV=2	MITOK_HUMAN		46 kDa		unknown	1	0	0	
1439	true	Empty	Monocarboxylate transporter 1 OS=Homo sapiens OX=9606 GN=SLC16A1 PE=1 SV=3	MOT1_HUMAN		54 kDa		unknown	0	1	0	
1440	true	Empty	NHP2-like protein 1 OS=Homo sapiens OX=9606 GN=SNU13 PE=1 SV=3	NH2L1_HUMAN		14 kDa		unknown	0	0	1	
1441	true	Empty	Cytochrome P450 2S1 OS=Homo sapiens OX=9606 GN=CYP2S1 PE=1 SV=2	CP2S1_HUMAN		56 kDa		unknown	1	0	0	
1442	true	Empty	CD2 antigen cytoplasmic tail-binding protein 2 OS=Homo sapiens OX=9606 GN=CD2BP2 PE=1 SV=1	CD2B2_HUMAN		38 kDa		unknown	1	0	0	
1443	true	Empty	Guanine nucleotide-binding protein G(I)/G(S)/G(T) subunit beta-1 OS=Homo sapiens OX=9606 GN=GNB1 PE=1 SV=3	GBB1_HUMAN		37 kDa	true	unknown	0	2	0	
1444	true	Empty	Peflin OS=Homo sapiens OX=9606 GN=PEF1 PE=1 SV=1	PEF1_HUMAN		30 kDa		unknown	1	0	0	
1445	true	Empty	Keratin, type II cytoskeletal 3 OS=Homo sapiens OX=9606 GN=KRT3 PE=1 SV=3	K2C3_HUMAN		64 kDa	true	unknown	34	0	0	
1446	true	Empty	NADH dehydrogenase [ubiquinone] 1 beta subcomplex subunit 9 OS=Homo sapiens OX=9606 GN=NDUFB9 PE=1 SV=3	NDUB9_HUMAN		22 kDa		unknown	0	0	1	
1447	true	Empty	Prothymosin alpha OS=Homo sapiens OX=9606 GN=PTMA PE=1 SV=2	PTMA_HUMAN		12 kDa		unknown	0	1	0	
1448	true	Empty	Metaxin-1 OS=Homo sapiens OX=9606 GN=MTX1 PE=1 SV=3	MTX1_HUMAN		51 kDa		unknown	0	1	0	
1449	true	Empty	Peptidyl-prolyl cis-trans isomerase FKBP1A OS=Homo sapiens OX=9606 GN=FKBP1A PE=1 SV=2	FKB1A_HUMAN		12 kDa		unknown	1	0	0	
1450	true	Empty	tRNA (adenine(58)-N(1))-methyltransferase, mitochondrial OS=Homo sapiens OX=9606 GN=TRMT61B PE=1 SV=2	TR61B_HUMAN		53 kDa		unknown	0	1	0	
1451	true	Empty	Plasma membrane calcium-transporting ATPase 4 OS=Homo sapiens OX=9606 GN=ATP2B4 PE=1 SV=2	AT2B4_HUMAN		138 kDa		unknown	0	1	0	
1452	true	Empty	Cornifin-B OS=Homo sapiens OX=9606 GN=SPRR1B PE=1 SV=2	SPR1B_HUMAN		10 kDa		unknown	1	0	0	
1453	true	Empty	H/ACA ribonucleoprotein complex subunit DKC1 OS=Homo sapiens OX=9606 GN=DKC1 PE=1 SV=3	DKC1_HUMAN		58 kDa		unknown	0	0	2	
1454	true	Empty	RNA polymerase II-associated factor 1 homolog OS=Homo sapiens OX=9606 GN=PAF1 PE=1 SV=2	PAF1_HUMAN		60 kDa		unknown	0	0	2	
1455	true	Empty	Serine/arginine-rich splicing factor 12 OS=Homo sapiens OX=9606 GN=SRSF12 PE=2 SV=1	SRS12_HUMAN		31 kDa		unknown	0	0	2	
1456	true	Empty	Valine--tRNA ligase OS=Homo sapiens OX=9606 GN=VARS1 PE=1 SV=4	SYVC_HUMAN		140 kDa		unknown	0	2	0	
1457	true	Empty	Protein MAK16 homolog OS=Homo sapiens OX=9606 GN=MAK16 PE=1 SV=2	MAK16_HUMAN		35 kDa		unknown	0	0	1	
1458	true	Empty	Protein THEM6 OS=Homo sapiens OX=9606 GN=THEM6 PE=1 SV=2	THEM6_HUMAN		24 kDa		unknown	0	2	0	
1459	true	Empty	Haloacid dehalogenase-like hydrolase domain-containing protein 3 OS=Homo sapiens OX=9606 GN=HDHD3 PE=1 SV=1	HDHD3_HUMAN		28 kDa		unknown	0	1	0	
1460	true	Empty	BUD13 homolog OS=Homo sapiens OX=9606 GN=BUD13 PE=1 SV=1	BUD13_HUMAN		71 kDa		unknown	1	0	0	
1461	true	Empty	Protein IWS1 homolog OS=Homo sapiens OX=9606 GN=IWS1 PE=1 SV=2	IWS1_HUMAN		92 kDa		unknown	0	0	1	
1462	true	Empty	39S ribosomal protein L24, mitochondrial OS=Homo sapiens OX=9606 GN=MRPL24 PE=1 SV=1	RM24_HUMAN		25 kDa		unknown	0	0	1	
1463	true	Empty	AF4/FMR2 family member 4 OS=Homo sapiens OX=9606 GN=AFF4 PE=1 SV=1	AFF4_HUMAN		127 kDa		unknown	0	0	1	
1464	true	Empty	Paired amphipathic helix protein Sin3a OS=Homo sapiens OX=9606 GN=SIN3A PE=1 SV=2	SIN3A_HUMAN		145 kDa		unknown	0	0	2	
1465	true	Empty	Transcription factor BTF3 OS=Homo sapiens OX=9606 GN=BTF3 PE=1 SV=1	BTF3_HUMAN		22 kDa		unknown	0	0	1	
1466	true	Empty	Inorganic pyrophosphatase 2, mitochondrial OS=Homo sapiens OX=9606 GN=PPA2 PE=1 SV=2	IPYR2_HUMAN		38 kDa		unknown	0	2	0	
1467	true	Empty	Arginine and glutamate-rich protein 1 OS=Homo sapiens OX=9606 GN=ARGLU1 PE=1 SV=1	ARGL1_HUMAN		33 kDa		unknown	1	0	0	
1468	true	Empty	Multifunctional procollagen lysine hydroxylase and glycosyltransferase LH3 OS=Homo sapiens OX=9606 GN=PLOD3 PE=1 SV=1	PLOD3_HUMAN		85 kDa		unknown	0	1	0	
1469	true	Empty	Tegument protein UL47 OS=Human herpesvirus 1 (strain 17) OX=10299 GN=UL47 PE=1 SV=1	TEG5_HHV11		74 kDa	true	unknown	0	23	0	
1470	true	Empty	Inner nuclear membrane protein Man1 OS=Homo sapiens OX=9606 GN=LEMD3 PE=1 SV=2	MAN1_HUMAN		100 kDa		unknown	0	1	0	
1471	true	Empty	Glycine cleavage system H protein, mitochondrial OS=Homo sapiens OX=9606 GN=GCSH PE=1 SV=2	GCSH_HUMAN		19 kDa		unknown	0	0	1	
1472	true	Empty	Zinc finger protein-like 1 OS=Homo sapiens OX=9606 GN=ZFPL1 PE=1 SV=2	ZFPL1_HUMAN		34 kDa		unknown	1	0	0	
1473	true	Empty	Tumor protein D52 OS=Homo sapiens OX=9606 GN=TPD52 PE=1 SV=2	TPD52_HUMAN		24 kDa		unknown	1	0	0	
1474	true	Empty	Nucleoplasmin-3 OS=Homo sapiens OX=9606 GN=NPM3 PE=1 SV=3	NPM3_HUMAN		19 kDa		unknown	0	0	1	
1475	true	Empty	WD repeat-containing protein 61 OS=Homo sapiens OX=9606 GN=WDR61 PE=1 SV=1	WDR61_HUMAN		34 kDa		unknown	0	0	1	
1476	true	Empty	DNA-directed RNA polymerases I and III subunit RPAC1 OS=Homo sapiens OX=9606 GN=POLR1C PE=1 SV=1	RPAC1_HUMAN		39 kDa		unknown	1	0	0	
1477	true	Empty	Pyruvate dehydrogenase protein X component, mitochondrial OS=Homo sapiens OX=9606 GN=PDHX PE=1 SV=3	ODPX_HUMAN		54 kDa		unknown	0	1	0	
1478	true	Empty	Mediator of RNA polymerase II transcription subunit 17 OS=Homo sapiens OX=9606 GN=MED17 PE=1 SV=2	MED17_HUMAN		73 kDa		unknown	0	1	0	
1479	true	Empty	Beta/gamma crystallin domain-containing protein 1 OS=Homo sapiens OX=9606 GN=CRYBG1 PE=1 SV=3	CRBG1_HUMAN		189 kDa		unknown	0	1	0	
1480	true	Empty	Protein S100-A2 OS=Homo sapiens OX=9606 GN=S100A2 PE=1 SV=3	S10A2_HUMAN		11 kDa		unknown	0	1	0	
1481	true	Empty	RNA-directed RNA polymerase L OS=Human parainfluenza 2 virus (strain Toshiba) OX=11214 GN=L PE=3 SV=1	L_PI2HT		256 kDa		unknown	1	0	0	
1482	true	Empty	Glutaredoxin-3 OS=Homo sapiens OX=9606 GN=GLRX3 PE=1 SV=2	GLRX3_HUMAN		37 kDa		unknown	0	1	0	
1483	true	Empty	Heterogeneous nuclear ribonucleoprotein U-like protein 1 OS=Homo sapiens OX=9606 GN=HNRNPUL1 PE=1 SV=2	HNRL1_HUMAN		96 kDa	true	unknown	1	0	0	
1484	true	Empty	Rho-associated protein kinase 2 OS=Homo sapiens OX=9606 GN=ROCK2 PE=1 SV=4	ROCK2_HUMAN		161 kDa		unknown	0	1	0	
1485	true	Empty	Protein O-mannosyl-transferase TMTC3 OS=Homo sapiens OX=9606 GN=TMTC3 PE=1 SV=2	TMTC3_HUMAN		104 kDa		unknown	0	1	0	
1486	true	Empty	Mediator of RNA polymerase II transcription subunit 24 OS=Homo sapiens OX=9606 GN=MED24 PE=1 SV=1	MED24_HUMAN		110 kDa		unknown	1	0	0	
1487	true	Empty	Mitochondrial ornithine transporter 1 OS=Homo sapiens OX=9606 GN=SLC25A15 PE=1 SV=1	ORNT1_HUMAN		33 kDa		unknown	0	1	0	
1488	true	Empty	ER membrane protein complex subunit 1 OS=Homo sapiens OX=9606 GN=EMC1 PE=1 SV=1	EMC1_HUMAN		112 kDa		unknown	0	1	0	
1489	true	Empty	28S ribosomal protein S28, mitochondrial OS=Homo sapiens OX=9606 GN=MRPS28 PE=1 SV=1	RT28_HUMAN		21 kDa		unknown	1	0	0	
1490	true	Empty	Lysophosphatidylserine lipase ABHD12 OS=Homo sapiens OX=9606 GN=ABHD12 PE=1 SV=2	ABD12_HUMAN		45 kDa		unknown	0	1	0	
1491	true	Empty	Protein lifeguard 3 OS=Homo sapiens OX=9606 GN=TMBIM1 PE=1 SV=2	LFG3_HUMAN		35 kDa		unknown	0	0	1	
1492	true	Empty	AP-1 complex subunit sigma-1A OS=Homo sapiens OX=9606 GN=AP1S1 PE=1 SV=1	AP1S1_HUMAN		19 kDa		unknown	1	0	0	
1493	true	Empty	Cytosolic acyl coenzyme A thioester hydrolase OS=Homo sapiens OX=9606 GN=ACOT7 PE=1 SV=3	BACH_HUMAN		42 kDa		unknown	1	0	0	
1494	true	Empty	Charged multivesicular body protein 6 OS=Homo sapiens OX=9606 GN=CHMP6 PE=1 SV=3	CHMP6_HUMAN		23 kDa		unknown	1	0	0	
1495	true	Empty	Protein CUSTOS OS=Homo sapiens OX=9606 GN=CUSTOS PE=1 SV=2	CSTOS_HUMAN		28 kDa		unknown	1	0	0	
1496	true	Empty	DnaJ homolog subfamily C member 5 OS=Homo sapiens OX=9606 GN=DNAJC5 PE=1 SV=1	DNJC5_HUMAN		22 kDa		unknown	1	0	0	
1497	true	Empty	Four and a half LIM domains protein 2 OS=Homo sapiens OX=9606 GN=FHL2 PE=1 SV=3	FHL2_HUMAN		32 kDa		unknown	1	0	0	
1498	true	Empty	HCLS1-associated protein X-1 OS=Homo sapiens OX=9606 GN=HAX1 PE=1 SV=2	HAX1_HUMAN		32 kDa		unknown	1	0	0	
1499	true	Empty	Keratin, type I cuticular Ha8 OS=Homo sapiens OX=9606 GN=KRT38 PE=1 SV=3	KRT38_HUMAN		50 kDa	true	unknown	1	0	0	
1500	true	Empty	Protein max OS=Homo sapiens OX=9606 GN=MAX PE=1 SV=1	MAX_HUMAN		18 kDa		unknown	1	0	0	
1501	true	Empty	MKI67 FHA domain-interacting nucleolar phosphoprotein OS=Homo sapiens OX=9606 GN=NIFK PE=1 SV=1	MK67I_HUMAN		34 kDa		unknown	1	0	0	
1502	true	Empty	NPC intracellular cholesterol transporter 2 OS=Homo sapiens OX=9606 GN=NPC2 PE=1 SV=1	NPC2_HUMAN		17 kDa		unknown	1	0	0	
1503	true	Empty	Rho-related GTP-binding protein RhoC OS=Homo sapiens OX=9606 GN=RHOC PE=1 SV=1	RHOC_HUMAN		22 kDa	true	unknown	4	0	0	
1504	true	Empty	39S ribosomal protein L45, mitochondrial OS=Homo sapiens OX=9606 GN=MRPL45 PE=1 SV=2	RM45_HUMAN		35 kDa		unknown	1	0	0	
1505	true	Empty	Secretory carrier-associated membrane protein 4 OS=Homo sapiens OX=9606 GN=SCAMP4 PE=1 SV=1	SCAM4_HUMAN		26 kDa		unknown	1	0	0	
1506	true	Empty	STE20/SPS1-related proline-alanine-rich protein kinase OS=Homo sapiens OX=9606 GN=STK39 PE=1 SV=3	STK39_HUMAN		59 kDa		unknown	1	0	0	
1507	true	Empty	Tapasin OS=Homo sapiens OX=9606 GN=TAPBP PE=1 SV=1	TPSN_HUMAN		48 kDa		unknown	1	0	0	
1508	true	Empty	Ubiquitin carboxyl-terminal hydrolase 14 OS=Homo sapiens OX=9606 GN=USP14 PE=1 SV=3	UBP14_HUMAN		56 kDa		unknown	1	0	0	
1509	true	Empty	DNA repair endonuclease XPF OS=Homo sapiens OX=9606 GN=ERCC4 PE=1 SV=3	XPF_HUMAN		104 kDa		unknown	1	0	0	
1510	true	Empty	6-phosphogluconate dehydrogenase, decarboxylating OS=Homo sapiens OX=9606 GN=PGD PE=1 SV=3	6PGD_HUMAN		53 kDa		unknown	0	1	0	
1511	true	Empty	AP-3 complex subunit delta-1 OS=Homo sapiens OX=9606 GN=AP3D1 PE=1 SV=1	AP3D1_HUMAN		130 kDa		unknown	0	1	0	
1512	true	Empty	Cancer-associated gene 1 protein OS=Homo sapiens OX=9606 GN=CAGE1 PE=1 SV=2	CAGE1_HUMAN		90 kDa		unknown	0	0	1	
1513	true	Empty	RNA polymerase II elongation factor ELL OS=Homo sapiens OX=9606 GN=ELL PE=1 SV=1	ELL_HUMAN		68 kDa		unknown	0	0	1	
1514	true	Empty	6-phosphofructo-2-kinase/fructose-2,6-bisphosphatase 2 OS=Homo sapiens OX=9606 GN=PFKFB2 PE=1 SV=2	F262_HUMAN		58 kDa		unknown	0	0	1	
1515	true	Empty	Hemoglobin subunit beta OS=Homo sapiens OX=9606 GN=HBB PE=1 SV=2	HBB_HUMAN (+4)		16 kDa		unknown	0	1	0	
1516	true	Empty	U3 small nucleolar ribonucleoprotein protein IMP3 OS=Homo sapiens OX=9606 GN=IMP3 PE=1 SV=1	IMP3_HUMAN		22 kDa		unknown	0	0	1	
1517	true	Empty	Kelch-like protein 22 OS=Homo sapiens OX=9606 GN=KLHL22 PE=1 SV=2	KLH22_HUMAN		72 kDa		unknown	0	1	0	
1518	true	Empty	Leucine-rich repeat-containing protein 47 OS=Homo sapiens OX=9606 GN=LRRC47 PE=1 SV=1	LRC47_HUMAN		63 kDa		unknown	0	1	0	
1519	true	Empty	mRNA-capping enzyme OS=Homo sapiens OX=9606 GN=RNGTT PE=1 SV=1	MCE1_HUMAN		69 kDa		unknown	0	0	1	
1520	true	Empty	Multiple myeloma tumor-associated protein 2 OS=Homo sapiens OX=9606 GN=MMTAG2 PE=1 SV=1	MMTA2_HUMAN		29 kDa		unknown	0	0	1	
1521	true	Empty	NADH dehydrogenase [ubiquinone] 1 beta subcomplex subunit 4 OS=Homo sapiens OX=9606 GN=NDUFB4 PE=1 SV=3	NDUB4_HUMAN		15 kDa		unknown	0	0	1	
1522	true	Empty	Nucleoside diphosphate-linked moiety X motif 19 OS=Homo sapiens OX=9606 GN=NUDT19 PE=1 SV=1	NUD19_HUMAN		42 kDa		unknown	0	1	0	
1523	true	Empty	GDP-fucose protein O-fucosyltransferase 1 OS=Homo sapiens OX=9606 GN=POFUT1 PE=1 SV=1	OFUT1_HUMAN		44 kDa		unknown	0	1	0	
1524	true	Empty	Lysine-specific demethylase PHF2 OS=Homo sapiens OX=9606 GN=PHF2 PE=1 SV=4	PHF2_HUMAN		121 kDa		unknown	0	0	1	
1525	true	Empty	Protein phosphatase 1 regulatory subunit 7 OS=Homo sapiens OX=9606 GN=PPP1R7 PE=1 SV=1	PP1R7_HUMAN		42 kDa		unknown	0	0	1	
1526	true	Empty	Transcriptional activator protein Pur-alpha OS=Homo sapiens OX=9606 GN=PURA PE=1 SV=2	PURA_HUMAN		35 kDa		unknown	0	1	0	
1527	true	Empty	DNA repair protein RAD50 OS=Homo sapiens OX=9606 GN=RAD50 PE=1 SV=1	RAD50_HUMAN		154 kDa		unknown	0	1	0	
1528	true	Empty	mRNA export factor OS=Homo sapiens OX=9606 GN=RAE1 PE=1 SV=1	RAE1L_HUMAN		41 kDa		unknown	0	1	0	
1529	true	Empty	RNA-binding protein 12B OS=Homo sapiens OX=9606 GN=RBM12B PE=1 SV=2	RB12B_HUMAN		118 kDa		unknown	0	0	1	
1530	true	Empty	39S ribosomal protein L10, mitochondrial OS=Homo sapiens OX=9606 GN=MRPL10 PE=1 SV=3	RM10_HUMAN		29 kDa		unknown	0	0	1	
1531	true	Empty	28S ribosomal protein S25, mitochondrial OS=Homo sapiens OX=9606 GN=MRPS25 PE=1 SV=1	RT25_HUMAN		20 kDa		unknown	0	0	1	
1532	true	Empty	Equilibrative nucleoside transporter 1 OS=Homo sapiens OX=9606 GN=SLC29A1 PE=1 SV=3	S29A1_HUMAN		50 kDa		unknown	0	0	1	
1533	true	Empty	Protein transport protein Sec23B OS=Homo sapiens OX=9606 GN=SEC23B PE=1 SV=2	SC23B_HUMAN		86 kDa	true	unknown	0	0	2	
1534	true	Empty	Probable global transcription activator SNF2L1 OS=Homo sapiens OX=9606 GN=SMARCA1 PE=1 SV=2	SMCA1_HUMAN		123 kDa	true	unknown	0	2	0	
1535	true	Empty	3-ketoacyl-CoA thiolase, peroxisomal OS=Homo sapiens OX=9606 GN=ACAA1 PE=1 SV=2	THIK_HUMAN		44 kDa		unknown	0	1	0	
1536	true	Empty	Ubiquitin-conjugating enzyme E2 variant 2 OS=Homo sapiens OX=9606 GN=UBE2V2 PE=1 SV=4	UB2V2_HUMAN		16 kDa		unknown	0	0	1	
1537	true	Empty	General vesicular transport factor p115 OS=Homo sapiens OX=9606 GN=USO1 PE=1 SV=2	USO1_HUMAN		108 kDa		unknown	0	1	0	
1538	true	Empty	U3 small nucleolar RNA-associated protein 18 homolog OS=Homo sapiens OX=9606 GN=UTP18 PE=1 SV=3	UTP18_HUMAN		62 kDa		unknown	0	0	1	
1539	true	Empty	Vacuolar protein sorting-associated protein 33A OS=Homo sapiens OX=9606 GN=VPS33A PE=1 SV=1	VP33A_HUMAN		68 kDa		unknown	0	0	1	
1540	true	Empty	WD repeat-containing protein 3 OS=Homo sapiens OX=9606 GN=WDR3 PE=1 SV=1	WDR3_HUMAN		106 kDa		unknown	0	0	1	
1541	true	Empty	WD repeat-containing protein 82 OS=Homo sapiens OX=9606 GN=WDR82 PE=1 SV=1	WDR82_HUMAN		35 kDa		unknown	0	0	1	
1542	true	Empty	Exocyst complex component 4 OS=Homo sapiens OX=9606 GN=EXOC4 PE=1 SV=1	EXOC4_HUMAN		111 kDa		unknown	1	0	0	
1543	true	Empty	DAZ-associated protein 1 OS=Homo sapiens OX=9606 GN=DAZAP1 PE=1 SV=1	DAZP1_HUMAN		43 kDa		unknown	1	0	0	
1544	true	Empty	SH2 domain-containing protein 3C OS=Homo sapiens OX=9606 GN=SH2D3C PE=1 SV=1	SH2D3_HUMAN		94 kDa		unknown	1	0	0	
1545	true	Empty	Torsin-1A OS=Homo sapiens OX=9606 GN=TOR1A PE=1 SV=1	TOR1A_HUMAN		38 kDa		unknown	1	0	0	

END OF FILE
```
